# Overcoming the widespread flaws in the annotation of vertebrate selenoprotein genes in public databases

**DOI:** 10.1101/2024.10.30.620813

**Authors:** Max Ticó, Emerson Sullivan, Roderic Guigó, Marco Mariotti

## Abstract

Selenocysteine (Sec) is a non-canonical amino acid incorporated into selenoproteins, oxidoreductase enzymes carrying essential roles in redox homeostasis. Sec insertion occurs in response to UGA, normally interpreted as stop codon, but recoded in selenoprotein mRNAs. Owing to the dual function of UGA, the identification of selenoprotein genes poses a challenge.

We show that the vertebrate selenoprotein genes are widely misannotated in major public databases. Only 12% and 6% of selenoprotein genes are well annotated in Ensembl and NCBI GenBank, respectively, due to the lack of dedicated selenoprotein annotation pipelines. In most cases (81% and 84%), overlapping flawed annotations are present which lack the Sec-encoding UGA. In contrast, NCBI RefSeq employs a dedicated selenoprotein pipeline, yet with some shortcomings: its selenoprotein annotations are correct in 76% of cases, and most errors affect families with a C-terminal Sec residue.

We argue that selenoproteins must be correctly annotated in public databases and that must occur via automated pipelines, to keep the pace with genome sequencing. To facilitate this task, we present a new version of Selenoprofiles, an homology based tool for selenoprotein prediction that produces predictions with accuracy comparable to manual curation, and can be easily deployed and integrated in existing annotation pipelines.

## Supplementary material for "Overcoming the widespread flaws in the annotation of vertebrate selenoprotein genes in public databases": All supplementary files: Ensembl.SelenoproteinPredictions.gtf (part 1 of 15)

```
MVNR01000676.1	selenoprofiles_genewise	CDS	322789	323065	.	+	.	phase "."; gene_id "SPS.5.selenocysteine"; transcript_id "SPS.5.selenocysteine"; Reference "SPS.5.selenocysteine.acanthochromis_polyacanthus.Acanthochromis_polyacanthus_ASM210954v1_dna_toplevel";
MVNR01000676.1	selenoprofiles_genewise	CDS	326598	326701	.	+	.	phase "."; gene_id "SPS.5.selenocysteine"; transcript_id "SPS.5.selenocysteine"; Reference "SPS.5.selenocysteine.acanthochromis_polyacanthus.Acanthochromis_polyacanthus_ASM210954v1_dna_toplevel";
MVNR01000676.1	selenoprofiles_genewise	CDS	328245	328352	.	+	.	phase "."; gene_id "SPS.5.selenocysteine"; transcript_id "SPS.5.selenocysteine"; Reference "SPS.5.selenocysteine.acanthochromis_polyacanthus.Acanthochromis_polyacanthus_ASM210954v1_dna_toplevel";
MVNR01000676.1	selenoprofiles_genewise	CDS	328481	328635	.	+	.	phase "."; gene_id "SPS.5.selenocysteine"; transcript_id "SPS.5.selenocysteine"; Reference "SPS.5.selenocysteine.acanthochromis_polyacanthus.Acanthochromis_polyacanthus_ASM210954v1_dna_toplevel";
MVNR01000676.1	selenoprofiles_genewise	CDS	330875	330965	.	+	.	phase "."; gene_id "SPS.5.selenocysteine"; transcript_id "SPS.5.selenocysteine"; Reference "SPS.5.selenocysteine.acanthochromis_polyacanthus.Acanthochromis_polyacanthus_ASM210954v1_dna_toplevel";
MVNR01000676.1	selenoprofiles_genewise	CDS	332412	332511	.	+	.	phase "."; gene_id "SPS.5.selenocysteine"; transcript_id "SPS.5.selenocysteine"; Reference "SPS.5.selenocysteine.acanthochromis_polyacanthus.Acanthochromis_polyacanthus_ASM210954v1_dna_toplevel";
MVNR01000676.1	selenoprofiles_genewise	CDS	332770	333047	.	+	.	phase "."; gene_id "SPS.5.selenocysteine"; transcript_id "SPS.5.selenocysteine"; Reference "SPS.5.selenocysteine.acanthochromis_polyacanthus.Acanthochromis_polyacanthus_ASM210954v1_dna_toplevel";
MVNR01000676.1	selenoprofiles_secposition	Selenocysteine	322933	322935	.	+	.	phase "."; gene_id "Sec1:SPS.5.selenocysteine"; transcript_id "Sec1:SPS.5.selenocysteine"; Reference "SPS.5.selenocysteine.acanthochromis_polyacanthus.Acanthochromis_polyacanthus_ASM210954v1_dna_toplevel";
MVNR01000409.1	selenoprofiles_genewise	CDS	272483	273289	.	+	.	phase "."; gene_id "DI.1.selenocysteine"; transcript_id "DI.1.selenocysteine"; Reference "DI.1.selenocysteine.acanthochromis_polyacanthus.Acanthochromis_polyacanthus_ASM210954v1_dna_toplevel";
MVNR01000409.1	selenoprofiles_secposition	Selenocysteine	272876	272878	.	+	.	phase "."; gene_id "Sec1:DI.1.selenocysteine"; transcript_id "Sec1:DI.1.selenocysteine"; Reference "DI.1.selenocysteine.acanthochromis_polyacanthus.Acanthochromis_polyacanthus_ASM210954v1_dna_toplevel";
MVNR01000014.1	selenoprofiles_genewise	CDS	845723	846511	.	-	.	phase "."; gene_id "DI.2.selenocysteine"; transcript_id "DI.2.selenocysteine"; Reference "DI.2.selenocysteine.acanthochromis_polyacanthus.Acanthochromis_polyacanthus_ASM210954v1_dna_toplevel";
MVNR01000014.1	selenoprofiles_secposition	Selenocysteine	846134	846136	.	-	.	phase "."; gene_id "Sec1:DI.2.selenocysteine"; transcript_id "Sec1:DI.2.selenocysteine"; Reference "DI.2.selenocysteine.acanthochromis_polyacanthus.Acanthochromis_polyacanthus_ASM210954v1_dna_toplevel";
MVNR01001958.1	selenoprofiles_genewise	CDS	87587	87811	.	-	.	phase "."; gene_id "DI.3.selenocysteine"; transcript_id "DI.3.selenocysteine"; Reference "DI.3.selenocysteine.acanthochromis_polyacanthus.Acanthochromis_polyacanthus_ASM210954v1_dna_toplevel";
MVNR01001958.1	selenoprofiles_genewise	CDS	81875	82465	.	-	.	phase "."; gene_id "DI.3.selenocysteine"; transcript_id "DI.3.selenocysteine"; Reference "DI.3.selenocysteine.acanthochromis_polyacanthus.Acanthochromis_polyacanthus_ASM210954v1_dna_toplevel";
MVNR01001958.1	selenoprofiles_secposition	Selenocysteine	82274	82276	.	-	.	phase "."; gene_id "Sec1:DI.3.selenocysteine"; transcript_id "Sec1:DI.3.selenocysteine"; Reference "DI.3.selenocysteine.acanthochromis_polyacanthus.Acanthochromis_polyacanthus_ASM210954v1_dna_toplevel";
MVNR01001742.1	selenoprofiles_genewise	CDS	97149	97485	.	+	.	phase "."; gene_id "DI.14.selenocysteine"; transcript_id "DI.14.selenocysteine"; Reference "DI.14.selenocysteine.acanthochromis_polyacanthus.Acanthochromis_polyacanthus_ASM210954v1_dna_toplevel";
MVNR01001742.1	selenoprofiles_genewise	CDS	97564	97707	.	+	.	phase "."; gene_id "DI.14.selenocysteine"; transcript_id "DI.14.selenocysteine"; Reference "DI.14.selenocysteine.acanthochromis_polyacanthus.Acanthochromis_polyacanthus_ASM210954v1_dna_toplevel";
MVNR01001742.1	selenoprofiles_genewise	CDS	98265	98464	.	+	.	phase "."; gene_id "DI.14.selenocysteine"; transcript_id "DI.14.selenocysteine"; Reference "DI.14.selenocysteine.acanthochromis_polyacanthus.Acanthochromis_polyacanthus_ASM210954v1_dna_toplevel";
MVNR01001742.1	selenoprofiles_genewise	CDS	98833	98898	.	+	.	phase "."; gene_id "DI.14.selenocysteine"; transcript_id "DI.14.selenocysteine"; Reference "DI.14.selenocysteine.acanthochromis_polyacanthus.Acanthochromis_polyacanthus_ASM210954v1_dna_toplevel";
MVNR01001742.1	selenoprofiles_secposition	Selenocysteine	97602	97604	.	+	.	phase "."; gene_id "Sec1:DI.14.selenocysteine"; transcript_id "Sec1:DI.14.selenocysteine"; Reference "DI.14.selenocysteine.acanthochromis_polyacanthus.Acanthochromis_polyacanthus_ASM210954v1_dna_toplevel";
MVNR01002227.1	selenoprofiles_genewise	CDS	57164	57271	.	+	.	phase "."; gene_id "Fep15.3.selenocysteine"; transcript_id "Fep15.3.selenocysteine"; Reference "Fep15.3.selenocysteine.acanthochromis_polyacanthus.Acanthochromis_polyacanthus_ASM210954v1_dna_toplevel";
MVNR01002227.1	selenoprofiles_genewise	CDS	57538	57614	.	+	.	phase "."; gene_id "Fep15.3.selenocysteine"; transcript_id "Fep15.3.selenocysteine"; Reference "Fep15.3.selenocysteine.acanthochromis_polyacanthus.Acanthochromis_polyacanthus_ASM210954v1_dna_toplevel";
MVNR01002227.1	selenoprofiles_genewise	CDS	57909	57987	.	+	.	phase "."; gene_id "Fep15.3.selenocysteine"; transcript_id "Fep15.3.selenocysteine"; Reference "Fep15.3.selenocysteine.acanthochromis_polyacanthus.Acanthochromis_polyacanthus_ASM210954v1_dna_toplevel";
MVNR01002227.1	selenoprofiles_genewise	CDS	58816	58959	.	+	.	phase "."; gene_id "Fep15.3.selenocysteine"; transcript_id "Fep15.3.selenocysteine"; Reference "Fep15.3.selenocysteine.acanthochromis_polyacanthus.Acanthochromis_polyacanthus_ASM210954v1_dna_toplevel";
MVNR01002227.1	selenoprofiles_secposition	Selenocysteine	57556	57558	.	+	.	phase "."; gene_id "Sec1:Fep15.3.selenocysteine"; transcript_id "Sec1:Fep15.3.selenocysteine"; Reference "Fep15.3.selenocysteine.acanthochromis_polyacanthus.Acanthochromis_polyacanthus_ASM210954v1_dna_toplevel";
MVNR01000060.1	selenoprofiles_blast	CDS	958763	958990	.	+	.	phase "."; gene_id "GPx.2.selenocysteine"; transcript_id "GPx.2.selenocysteine"; Reference "GPx.2.selenocysteine.acanthochromis_polyacanthus.Acanthochromis_polyacanthus_ASM210954v1_dna_toplevel";
MVNR01000060.1	selenoprofiles_blast	CDS	959701	960051	.	+	.	phase "."; gene_id "GPx.2.selenocysteine"; transcript_id "GPx.2.selenocysteine"; Reference "GPx.2.selenocysteine.acanthochromis_polyacanthus.Acanthochromis_polyacanthus_ASM210954v1_dna_toplevel";
MVNR01000060.1	selenoprofiles_secposition	Selenocysteine	958883	958885	.	+	.	phase "."; gene_id "Sec1:GPx.2.selenocysteine"; transcript_id "Sec1:GPx.2.selenocysteine"; Reference "GPx.2.selenocysteine.acanthochromis_polyacanthus.Acanthochromis_polyacanthus_ASM210954v1_dna_toplevel";
MVNR01000128.1	selenoprofiles_genewise	CDS	190011	190226	.	-	.	phase "."; gene_id "GPx.4.selenocysteine"; transcript_id "GPx.4.selenocysteine"; Reference "GPx.4.selenocysteine.acanthochromis_polyacanthus.Acanthochromis_polyacanthus_ASM210954v1_dna_toplevel";
MVNR01000128.1	selenoprofiles_genewise	CDS	189116	189466	.	-	.	phase "."; gene_id "GPx.4.selenocysteine"; transcript_id "GPx.4.selenocysteine"; Reference "GPx.4.selenocysteine.acanthochromis_polyacanthus.Acanthochromis_polyacanthus_ASM210954v1_dna_toplevel";
MVNR01000128.1	selenoprofiles_secposition	Selenocysteine	190116	190118	.	-	.	phase "."; gene_id "Sec1:GPx.4.selenocysteine"; transcript_id "Sec1:GPx.4.selenocysteine"; Reference "GPx.4.selenocysteine.acanthochromis_polyacanthus.Acanthochromis_polyacanthus_ASM210954v1_dna_toplevel";
MVNR01001154.1	selenoprofiles_genewise	CDS	111048	111269	.	+	.	phase "."; gene_id "GPx.6.selenocysteine"; transcript_id "GPx.6.selenocysteine"; Reference "GPx.6.selenocysteine.acanthochromis_polyacanthus.Acanthochromis_polyacanthus_ASM210954v1_dna_toplevel";
MVNR01001154.1	selenoprofiles_genewise	CDS	111679	112032	.	+	.	phase "."; gene_id "GPx.6.selenocysteine"; transcript_id "GPx.6.selenocysteine"; Reference "GPx.6.selenocysteine.acanthochromis_polyacanthus.Acanthochromis_polyacanthus_ASM210954v1_dna_toplevel";
MVNR01001154.1	selenoprofiles_secposition	Selenocysteine	111165	111167	.	+	.	phase "."; gene_id "Sec1:GPx.6.selenocysteine"; transcript_id "Sec1:GPx.6.selenocysteine"; Reference "GPx.6.selenocysteine.acanthochromis_polyacanthus.Acanthochromis_polyacanthus_ASM210954v1_dna_toplevel";
MVNR01000096.1	selenoprofiles_exonerate	CDS	531598	531744	.	+	.	phase "."; gene_id "GPx.9.selenocysteine"; transcript_id "GPx.9.selenocysteine"; Reference "GPx.9.selenocysteine.acanthochromis_polyacanthus.Acanthochromis_polyacanthus_ASM210954v1_dna_toplevel";
MVNR01000096.1	selenoprofiles_exonerate	CDS	531842	531935	.	+	.	phase "."; gene_id "GPx.9.selenocysteine"; transcript_id "GPx.9.selenocysteine"; Reference "GPx.9.selenocysteine.acanthochromis_polyacanthus.Acanthochromis_polyacanthus_ASM210954v1_dna_toplevel";
MVNR01000096.1	selenoprofiles_exonerate	CDS	532690	532820	.	+	.	phase "."; gene_id "GPx.9.selenocysteine"; transcript_id "GPx.9.selenocysteine"; Reference "GPx.9.selenocysteine.acanthochromis_polyacanthus.Acanthochromis_polyacanthus_ASM210954v1_dna_toplevel";
MVNR01000096.1	selenoprofiles_exonerate	CDS	532921	533055	.	+	.	phase "."; gene_id "GPx.9.selenocysteine"; transcript_id "GPx.9.selenocysteine"; Reference "GPx.9.selenocysteine.acanthochromis_polyacanthus.Acanthochromis_polyacanthus_ASM210954v1_dna_toplevel";
MVNR01000096.1	selenoprofiles_secposition	Selenocysteine	531727	531729	.	+	.	phase "."; gene_id "Sec1:GPx.9.selenocysteine"; transcript_id "Sec1:GPx.9.selenocysteine"; Reference "GPx.9.selenocysteine.acanthochromis_polyacanthus.Acanthochromis_polyacanthus_ASM210954v1_dna_toplevel";
MVNR01000013.1	selenoprofiles_exonerate	CDS	162990	163307	.	+	.	phase "."; gene_id "GPx.13.selenocysteine"; transcript_id "GPx.13.selenocysteine"; Reference "GPx.13.selenocysteine.acanthochromis_polyacanthus.Acanthochromis_polyacanthus_ASM210954v1_dna_toplevel";
MVNR01000013.1	selenoprofiles_exonerate	CDS	171554	171704	.	+	.	phase "."; gene_id "GPx.13.selenocysteine"; transcript_id "GPx.13.selenocysteine"; Reference "GPx.13.selenocysteine.acanthochromis_polyacanthus.Acanthochromis_polyacanthus_ASM210954v1_dna_toplevel";
MVNR01000013.1	selenoprofiles_exonerate	CDS	171787	171904	.	+	.	phase "."; gene_id "GPx.13.selenocysteine"; transcript_id "GPx.13.selenocysteine"; Reference "GPx.13.selenocysteine.acanthochromis_polyacanthus.Acanthochromis_polyacanthus_ASM210954v1_dna_toplevel";
MVNR01000013.1	selenoprofiles_exonerate	CDS	172408	172507	.	+	.	phase "."; gene_id "GPx.13.selenocysteine"; transcript_id "GPx.13.selenocysteine"; Reference "GPx.13.selenocysteine.acanthochromis_polyacanthus.Acanthochromis_polyacanthus_ASM210954v1_dna_toplevel";
MVNR01000013.1	selenoprofiles_exonerate	CDS	174277	174498	.	+	.	phase "."; gene_id "GPx.13.selenocysteine"; transcript_id "GPx.13.selenocysteine"; Reference "GPx.13.selenocysteine.acanthochromis_polyacanthus.Acanthochromis_polyacanthus_ASM210954v1_dna_toplevel";
MVNR01000013.1	selenoprofiles_secposition	Selenocysteine	171680	171682	.	+	.	phase "."; gene_id "Sec1:GPx.13.selenocysteine"; transcript_id "Sec1:GPx.13.selenocysteine"; Reference "GPx.13.selenocysteine.acanthochromis_polyacanthus.Acanthochromis_polyacanthus_ASM210954v1_dna_toplevel";
MVNR01000091.1	selenoprofiles_exonerate	CDS	646971	647065	.	-	.	phase "."; gene_id "GPx.16.selenocysteine"; transcript_id "GPx.16.selenocysteine"; Reference "GPx.16.selenocysteine.acanthochromis_polyacanthus.Acanthochromis_polyacanthus_ASM210954v1_dna_toplevel";
MVNR01000091.1	selenoprofiles_exonerate	CDS	646721	646865	.	-	.	phase "."; gene_id "GPx.16.selenocysteine"; transcript_id "GPx.16.selenocysteine"; Reference "GPx.16.selenocysteine.acanthochromis_polyacanthus.Acanthochromis_polyacanthus_ASM210954v1_dna_toplevel";
MVNR01000091.1	selenoprofiles_exonerate	CDS	645485	645636	.	-	.	phase "."; gene_id "GPx.16.selenocysteine"; transcript_id "GPx.16.selenocysteine"; Reference "GPx.16.selenocysteine.acanthochromis_polyacanthus.Acanthochromis_polyacanthus_ASM210954v1_dna_toplevel";
MVNR01000091.1	selenoprofiles_exonerate	CDS	644179	644203	.	-	.	phase "."; gene_id "GPx.16.selenocysteine"; transcript_id "GPx.16.selenocysteine"; Reference "GPx.16.selenocysteine.acanthochromis_polyacanthus.Acanthochromis_polyacanthus_ASM210954v1_dna_toplevel";
MVNR01000091.1	selenoprofiles_exonerate	CDS	644030	644089	.	-	.	phase "."; gene_id "GPx.16.selenocysteine"; transcript_id "GPx.16.selenocysteine"; Reference "GPx.16.selenocysteine.acanthochromis_polyacanthus.Acanthochromis_polyacanthus_ASM210954v1_dna_toplevel";
MVNR01000091.1	selenoprofiles_exonerate	CDS	643780	643812	.	-	.	phase "."; gene_id "GPx.16.selenocysteine"; transcript_id "GPx.16.selenocysteine"; Reference "GPx.16.selenocysteine.acanthochromis_polyacanthus.Acanthochromis_polyacanthus_ASM210954v1_dna_toplevel";
MVNR01000091.1	selenoprofiles_secposition	Selenocysteine	646826	646828	.	-	.	phase "."; gene_id "Sec1:GPx.16.selenocysteine"; transcript_id "Sec1:GPx.16.selenocysteine"; Reference "GPx.16.selenocysteine.acanthochromis_polyacanthus.Acanthochromis_polyacanthus_ASM210954v1_dna_toplevel";
MVNR01000008.1	selenoprofiles_genewise	CDS	1909878	1909990	.	+	.	phase "."; gene_id "GPx.19.selenocysteine"; transcript_id "GPx.19.selenocysteine"; Reference "GPx.19.selenocysteine.acanthochromis_polyacanthus.Acanthochromis_polyacanthus_ASM210954v1_dna_toplevel";
MVNR01000008.1	selenoprofiles_genewise	CDS	1910088	1910232	.	+	.	phase "."; gene_id "GPx.19.selenocysteine"; transcript_id "GPx.19.selenocysteine"; Reference "GPx.19.selenocysteine.acanthochromis_polyacanthus.Acanthochromis_polyacanthus_ASM210954v1_dna_toplevel";
MVNR01000008.1	selenoprofiles_genewise	CDS	1911091	1911242	.	+	.	phase "."; gene_id "GPx.19.selenocysteine"; transcript_id "GPx.19.selenocysteine"; Reference "GPx.19.selenocysteine.acanthochromis_polyacanthus.Acanthochromis_polyacanthus_ASM210954v1_dna_toplevel";
MVNR01000008.1	selenoprofiles_genewise	CDS	1911487	1911511	.	+	.	phase "."; gene_id "GPx.19.selenocysteine"; transcript_id "GPx.19.selenocysteine"; Reference "GPx.19.selenocysteine.acanthochromis_polyacanthus.Acanthochromis_polyacanthus_ASM210954v1_dna_toplevel";
MVNR01000008.1	selenoprofiles_genewise	CDS	1911721	1911912	.	+	.	phase "."; gene_id "GPx.19.selenocysteine"; transcript_id "GPx.19.selenocysteine"; Reference "GPx.19.selenocysteine.acanthochromis_polyacanthus.Acanthochromis_polyacanthus_ASM210954v1_dna_toplevel";
MVNR01000008.1	selenoprofiles_secposition	Selenocysteine	1910125	1910127	.	+	.	phase "."; gene_id "Sec1:GPx.19.selenocysteine"; transcript_id "Sec1:GPx.19.selenocysteine"; Reference "GPx.19.selenocysteine.acanthochromis_polyacanthus.Acanthochromis_polyacanthus_ASM210954v1_dna_toplevel";
MVNR01000640.1	selenoprofiles_genewise	CDS	209190	209237	.	-	.	phase "."; gene_id "Sel15.1.selenocysteine"; transcript_id "Sel15.1.selenocysteine"; Reference "Sel15.1.selenocysteine.acanthochromis_polyacanthus.Acanthochromis_polyacanthus_ASM210954v1_dna_toplevel";
MVNR01000640.1	selenoprofiles_genewise	CDS	207017	207184	.	-	.	phase "."; gene_id "Sel15.1.selenocysteine"; transcript_id "Sel15.1.selenocysteine"; Reference "Sel15.1.selenocysteine.acanthochromis_polyacanthus.Acanthochromis_polyacanthus_ASM210954v1_dna_toplevel";
MVNR01000640.1	selenoprofiles_genewise	CDS	203062	203125	.	-	.	phase "."; gene_id "Sel15.1.selenocysteine"; transcript_id "Sel15.1.selenocysteine"; Reference "Sel15.1.selenocysteine.acanthochromis_polyacanthus.Acanthochromis_polyacanthus_ASM210954v1_dna_toplevel";
MVNR01000640.1	selenoprofiles_genewise	CDS	202553	202602	.	-	.	phase "."; gene_id "Sel15.1.selenocysteine"; transcript_id "Sel15.1.selenocysteine"; Reference "Sel15.1.selenocysteine.acanthochromis_polyacanthus.Acanthochromis_polyacanthus_ASM210954v1_dna_toplevel";
MVNR01000640.1	selenoprofiles_genewise	CDS	202255	202386	.	-	.	phase "."; gene_id "Sel15.1.selenocysteine"; transcript_id "Sel15.1.selenocysteine"; Reference "Sel15.1.selenocysteine.acanthochromis_polyacanthus.Acanthochromis_polyacanthus_ASM210954v1_dna_toplevel";
MVNR01000640.1	selenoprofiles_secposition	Selenocysteine	203090	203092	.	-	.	phase "."; gene_id "Sec1:Sel15.1.selenocysteine"; transcript_id "Sec1:Sel15.1.selenocysteine"; Reference "Sel15.1.selenocysteine.acanthochromis_polyacanthus.Acanthochromis_polyacanthus_ASM210954v1_dna_toplevel";
MVNR01000066.1	selenoprofiles_genewise	CDS	121001	121131	.	+	.	phase "."; gene_id "SelH.1.selenocysteine"; transcript_id "SelH.1.selenocysteine"; Reference "SelH.1.selenocysteine.acanthochromis_polyacanthus.Acanthochromis_polyacanthus_ASM210954v1_dna_toplevel";
MVNR01000066.1	selenoprofiles_genewise	CDS	122703	122845	.	+	.	phase "."; gene_id "SelH.1.selenocysteine"; transcript_id "SelH.1.selenocysteine"; Reference "SelH.1.selenocysteine.acanthochromis_polyacanthus.Acanthochromis_polyacanthus_ASM210954v1_dna_toplevel";
MVNR01000066.1	selenoprofiles_genewise	CDS	123395	123501	.	+	.	phase "."; gene_id "SelH.1.selenocysteine"; transcript_id "SelH.1.selenocysteine"; Reference "SelH.1.selenocysteine.acanthochromis_polyacanthus.Acanthochromis_polyacanthus_ASM210954v1_dna_toplevel";
MVNR01000066.1	selenoprofiles_secposition	Selenocysteine	122710	122712	.	+	.	phase "."; gene_id "Sec1:SelH.1.selenocysteine"; transcript_id "Sec1:SelH.1.selenocysteine"; Reference "SelH.1.selenocysteine.acanthochromis_polyacanthus.Acanthochromis_polyacanthus_ASM210954v1_dna_toplevel";
MVNR01000216.1	selenoprofiles_genewise	CDS	461104	461160	.	+	.	phase "."; gene_id "SelI.3.selenocysteine"; transcript_id "SelI.3.selenocysteine"; Reference "SelI.3.selenocysteine.acanthochromis_polyacanthus.Acanthochromis_polyacanthus_ASM210954v1_dna_toplevel";
MVNR01000216.1	selenoprofiles_genewise	CDS	465268	465336	.	+	.	phase "."; gene_id "SelI.3.selenocysteine"; transcript_id "SelI.3.selenocysteine"; Reference "SelI.3.selenocysteine.acanthochromis_polyacanthus.Acanthochromis_polyacanthus_ASM210954v1_dna_toplevel";
MVNR01000216.1	selenoprofiles_genewise	CDS	466928	467036	.	+	.	phase "."; gene_id "SelI.3.selenocysteine"; transcript_id "SelI.3.selenocysteine"; Reference "SelI.3.selenocysteine.acanthochromis_polyacanthus.Acanthochromis_polyacanthus_ASM210954v1_dna_toplevel";
MVNR01000216.1	selenoprofiles_genewise	CDS	468507	468581	.	+	.	phase "."; gene_id "SelI.3.selenocysteine"; transcript_id "SelI.3.selenocysteine"; Reference "SelI.3.selenocysteine.acanthochromis_polyacanthus.Acanthochromis_polyacanthus_ASM210954v1_dna_toplevel";
MVNR01000216.1	selenoprofiles_genewise	CDS	473614	473876	.	+	.	phase "."; gene_id "SelI.3.selenocysteine"; transcript_id "SelI.3.selenocysteine"; Reference "SelI.3.selenocysteine.acanthochromis_polyacanthus.Acanthochromis_polyacanthus_ASM210954v1_dna_toplevel";
MVNR01000216.1	selenoprofiles_genewise	CDS	474672	474780	.	+	.	phase "."; gene_id "SelI.3.selenocysteine"; transcript_id "SelI.3.selenocysteine"; Reference "SelI.3.selenocysteine.acanthochromis_polyacanthus.Acanthochromis_polyacanthus_ASM210954v1_dna_toplevel";
MVNR01000216.1	selenoprofiles_genewise	CDS	474861	474909	.	+	.	phase "."; gene_id "SelI.3.selenocysteine"; transcript_id "SelI.3.selenocysteine"; Reference "SelI.3.selenocysteine.acanthochromis_polyacanthus.Acanthochromis_polyacanthus_ASM210954v1_dna_toplevel";
MVNR01000216.1	selenoprofiles_genewise	CDS	474999	475179	.	+	.	phase "."; gene_id "SelI.3.selenocysteine"; transcript_id "SelI.3.selenocysteine"; Reference "SelI.3.selenocysteine.acanthochromis_polyacanthus.Acanthochromis_polyacanthus_ASM210954v1_dna_toplevel";
MVNR01000216.1	selenoprofiles_genewise	CDS	475273	475452	.	+	.	phase "."; gene_id "SelI.3.selenocysteine"; transcript_id "SelI.3.selenocysteine"; Reference "SelI.3.selenocysteine.acanthochromis_polyacanthus.Acanthochromis_polyacanthus_ASM210954v1_dna_toplevel";
MVNR01000216.1	selenoprofiles_genewise	CDS	477560	477667	.	+	.	phase "."; gene_id "SelI.3.selenocysteine"; transcript_id "SelI.3.selenocysteine"; Reference "SelI.3.selenocysteine.acanthochromis_polyacanthus.Acanthochromis_polyacanthus_ASM210954v1_dna_toplevel";
MVNR01000216.1	selenoprofiles_secposition	Selenocysteine	477623	477625	.	+	.	phase "."; gene_id "Sec1:SelI.3.selenocysteine"; transcript_id "Sec1:SelI.3.selenocysteine"; Reference "SelI.3.selenocysteine.acanthochromis_polyacanthus.Acanthochromis_polyacanthus_ASM210954v1_dna_toplevel";
MVNR01000048.1	selenoprofiles_genewise	CDS	548098	548164	.	-	.	phase "."; gene_id "SelJ.3.selenocysteine"; transcript_id "SelJ.3.selenocysteine"; Reference "SelJ.3.selenocysteine.acanthochromis_polyacanthus.Acanthochromis_polyacanthus_ASM210954v1_dna_toplevel";
MVNR01000048.1	selenoprofiles_genewise	CDS	547195	547374	.	-	.	phase "."; gene_id "SelJ.3.selenocysteine"; transcript_id "SelJ.3.selenocysteine"; Reference "SelJ.3.selenocysteine.acanthochromis_polyacanthus.Acanthochromis_polyacanthus_ASM210954v1_dna_toplevel";
MVNR01000048.1	selenoprofiles_genewise	CDS	546478	546576	.	-	.	phase "."; gene_id "SelJ.3.selenocysteine"; transcript_id "SelJ.3.selenocysteine"; Reference "SelJ.3.selenocysteine.acanthochromis_polyacanthus.Acanthochromis_polyacanthus_ASM210954v1_dna_toplevel";
MVNR01000048.1	selenoprofiles_genewise	CDS	545594	545686	.	-	.	phase "."; gene_id "SelJ.3.selenocysteine"; transcript_id "SelJ.3.selenocysteine"; Reference "SelJ.3.selenocysteine.acanthochromis_polyacanthus.Acanthochromis_polyacanthus_ASM210954v1_dna_toplevel";
MVNR01000048.1	selenoprofiles_genewise	CDS	545350	545506	.	-	.	phase "."; gene_id "SelJ.3.selenocysteine"; transcript_id "SelJ.3.selenocysteine"; Reference "SelJ.3.selenocysteine.acanthochromis_polyacanthus.Acanthochromis_polyacanthus_ASM210954v1_dna_toplevel";
MVNR01000048.1	selenoprofiles_genewise	CDS	545147	545262	.	-	.	phase "."; gene_id "SelJ.3.selenocysteine"; transcript_id "SelJ.3.selenocysteine"; Reference "SelJ.3.selenocysteine.acanthochromis_polyacanthus.Acanthochromis_polyacanthus_ASM210954v1_dna_toplevel";
MVNR01000048.1	selenoprofiles_genewise	CDS	544002	544079	.	-	.	phase "."; gene_id "SelJ.3.selenocysteine"; transcript_id "SelJ.3.selenocysteine"; Reference "SelJ.3.selenocysteine.acanthochromis_polyacanthus.Acanthochromis_polyacanthus_ASM210954v1_dna_toplevel";
MVNR01000048.1	selenoprofiles_genewise	CDS	543469	543608	.	-	.	phase "."; gene_id "SelJ.3.selenocysteine"; transcript_id "SelJ.3.selenocysteine"; Reference "SelJ.3.selenocysteine.acanthochromis_polyacanthus.Acanthochromis_polyacanthus_ASM210954v1_dna_toplevel";
MVNR01000048.1	selenoprofiles_genewise	CDS	542778	542879	.	-	.	phase "."; gene_id "SelJ.3.selenocysteine"; transcript_id "SelJ.3.selenocysteine"; Reference "SelJ.3.selenocysteine.acanthochromis_polyacanthus.Acanthochromis_polyacanthus_ASM210954v1_dna_toplevel";
MVNR01000048.1	selenoprofiles_secposition	Selenocysteine	544003	544005	.	-	.	phase "."; gene_id "Sec1:SelJ.3.selenocysteine"; transcript_id "Sec1:SelJ.3.selenocysteine"; Reference "SelJ.3.selenocysteine.acanthochromis_polyacanthus.Acanthochromis_polyacanthus_ASM210954v1_dna_toplevel";
MVNR01000284.1	selenoprofiles_genewise	CDS	87475	87541	.	-	.	phase "."; gene_id "SelJ.10.selenocysteine"; transcript_id "SelJ.10.selenocysteine"; Reference "SelJ.10.selenocysteine.acanthochromis_polyacanthus.Acanthochromis_polyacanthus_ASM210954v1_dna_toplevel";
MVNR01000284.1	selenoprofiles_genewise	CDS	86003	86179	.	-	.	phase "."; gene_id "SelJ.10.selenocysteine"; transcript_id "SelJ.10.selenocysteine"; Reference "SelJ.10.selenocysteine.acanthochromis_polyacanthus.Acanthochromis_polyacanthus_ASM210954v1_dna_toplevel";
MVNR01000284.1	selenoprofiles_genewise	CDS	85676	85774	.	-	.	phase "."; gene_id "SelJ.10.selenocysteine"; transcript_id "SelJ.10.selenocysteine"; Reference "SelJ.10.selenocysteine.acanthochromis_polyacanthus.Acanthochromis_polyacanthus_ASM210954v1_dna_toplevel";
MVNR01000284.1	selenoprofiles_genewise	CDS	85507	85599	.	-	.	phase "."; gene_id "SelJ.10.selenocysteine"; transcript_id "SelJ.10.selenocysteine"; Reference "SelJ.10.selenocysteine.acanthochromis_polyacanthus.Acanthochromis_polyacanthus_ASM210954v1_dna_toplevel";
MVNR01000284.1	selenoprofiles_genewise	CDS	85273	85429	.	-	.	phase "."; gene_id "SelJ.10.selenocysteine"; transcript_id "SelJ.10.selenocysteine"; Reference "SelJ.10.selenocysteine.acanthochromis_polyacanthus.Acanthochromis_polyacanthus_ASM210954v1_dna_toplevel";
MVNR01000284.1	selenoprofiles_genewise	CDS	84430	84545	.	-	.	phase "."; gene_id "SelJ.10.selenocysteine"; transcript_id "SelJ.10.selenocysteine"; Reference "SelJ.10.selenocysteine.acanthochromis_polyacanthus.Acanthochromis_polyacanthus_ASM210954v1_dna_toplevel";
MVNR01000284.1	selenoprofiles_genewise	CDS	83792	83869	.	-	.	phase "."; gene_id "SelJ.10.selenocysteine"; transcript_id "SelJ.10.selenocysteine"; Reference "SelJ.10.selenocysteine.acanthochromis_polyacanthus.Acanthochromis_polyacanthus_ASM210954v1_dna_toplevel";
MVNR01000284.1	selenoprofiles_genewise	CDS	83511	83650	.	-	.	phase "."; gene_id "SelJ.10.selenocysteine"; transcript_id "SelJ.10.selenocysteine"; Reference "SelJ.10.selenocysteine.acanthochromis_polyacanthus.Acanthochromis_polyacanthus_ASM210954v1_dna_toplevel";
MVNR01000284.1	selenoprofiles_genewise	CDS	83324	83422	.	-	.	phase "."; gene_id "SelJ.10.selenocysteine"; transcript_id "SelJ.10.selenocysteine"; Reference "SelJ.10.selenocysteine.acanthochromis_polyacanthus.Acanthochromis_polyacanthus_ASM210954v1_dna_toplevel";
MVNR01000284.1	selenoprofiles_secposition	Selenocysteine	83793	83795	.	-	.	phase "."; gene_id "Sec1:SelJ.10.selenocysteine"; transcript_id "Sec1:SelJ.10.selenocysteine"; Reference "SelJ.10.selenocysteine.acanthochromis_polyacanthus.Acanthochromis_polyacanthus_ASM210954v1_dna_toplevel";
MVNR01000532.1	selenoprofiles_genewise	CDS	44623	44732	.	+	.	phase "."; gene_id "SelK.1.selenocysteine"; transcript_id "SelK.1.selenocysteine"; Reference "SelK.1.selenocysteine.acanthochromis_polyacanthus.Acanthochromis_polyacanthus_ASM210954v1_dna_toplevel";
MVNR01000532.1	selenoprofiles_genewise	CDS	45367	45441	.	+	.	phase "."; gene_id "SelK.1.selenocysteine"; transcript_id "SelK.1.selenocysteine"; Reference "SelK.1.selenocysteine.acanthochromis_polyacanthus.Acanthochromis_polyacanthus_ASM210954v1_dna_toplevel";
MVNR01000532.1	selenoprofiles_genewise	CDS	45744	45855	.	+	.	phase "."; gene_id "SelK.1.selenocysteine"; transcript_id "SelK.1.selenocysteine"; Reference "SelK.1.selenocysteine.acanthochromis_polyacanthus.Acanthochromis_polyacanthus_ASM210954v1_dna_toplevel";
MVNR01000532.1	selenoprofiles_secposition	Selenocysteine	45832	45834	.	+	.	phase "."; gene_id "Sec2:SelK.1.selenocysteine"; transcript_id "Sec2:SelK.1.selenocysteine"; Reference "SelK.1.selenocysteine.acanthochromis_polyacanthus.Acanthochromis_polyacanthus_ASM210954v1_dna_toplevel";
MVNR01001565.1	selenoprofiles_genewise	CDS	88828	88933	.	+	.	phase "."; gene_id "SelL.10.selenocysteine"; transcript_id "SelL.10.selenocysteine"; Reference "SelL.10.selenocysteine.acanthochromis_polyacanthus.Acanthochromis_polyacanthus_ASM210954v1_dna_toplevel";
MVNR01001565.1	selenoprofiles_genewise	CDS	89690	89768	.	+	.	phase "."; gene_id "SelL.10.selenocysteine"; transcript_id "SelL.10.selenocysteine"; Reference "SelL.10.selenocysteine.acanthochromis_polyacanthus.Acanthochromis_polyacanthus_ASM210954v1_dna_toplevel";
MVNR01001565.1	selenoprofiles_genewise	CDS	89859	89912	.	+	.	phase "."; gene_id "SelL.10.selenocysteine"; transcript_id "SelL.10.selenocysteine"; Reference "SelL.10.selenocysteine.acanthochromis_polyacanthus.Acanthochromis_polyacanthus_ASM210954v1_dna_toplevel";
MVNR01001565.1	selenoprofiles_genewise	CDS	94006	94170	.	+	.	phase "."; gene_id "SelL.10.selenocysteine"; transcript_id "SelL.10.selenocysteine"; Reference "SelL.10.selenocysteine.acanthochromis_polyacanthus.Acanthochromis_polyacanthus_ASM210954v1_dna_toplevel";
MVNR01001565.1	selenoprofiles_genewise	CDS	94328	94448	.	+	.	phase "."; gene_id "SelL.10.selenocysteine"; transcript_id "SelL.10.selenocysteine"; Reference "SelL.10.selenocysteine.acanthochromis_polyacanthus.Acanthochromis_polyacanthus_ASM210954v1_dna_toplevel";
MVNR01001565.1	selenoprofiles_genewise	CDS	97621	97743	.	+	.	phase "."; gene_id "SelL.10.selenocysteine"; transcript_id "SelL.10.selenocysteine"; Reference "SelL.10.selenocysteine.acanthochromis_polyacanthus.Acanthochromis_polyacanthus_ASM210954v1_dna_toplevel";
MVNR01001565.1	selenoprofiles_genewise	CDS	98302	98439	.	+	.	phase "."; gene_id "SelL.10.selenocysteine"; transcript_id "SelL.10.selenocysteine"; Reference "SelL.10.selenocysteine.acanthochromis_polyacanthus.Acanthochromis_polyacanthus_ASM210954v1_dna_toplevel";
MVNR01001565.1	selenoprofiles_genewise	CDS	99781	99894	.	+	.	phase "."; gene_id "SelL.10.selenocysteine"; transcript_id "SelL.10.selenocysteine"; Reference "SelL.10.selenocysteine.acanthochromis_polyacanthus.Acanthochromis_polyacanthus_ASM210954v1_dna_toplevel";
MVNR01001565.1	selenoprofiles_secposition	Selenocysteine	94398	94400	.	+	.	phase "."; gene_id "Sec1:SelL.10.selenocysteine"; transcript_id "Sec1:SelL.10.selenocysteine"; Reference "SelL.10.selenocysteine.acanthochromis_polyacanthus.Acanthochromis_polyacanthus_ASM210954v1_dna_toplevel";
MVNR01001565.1	selenoprofiles_secposition	Selenocysteine	94407	94409	.	+	.	phase "."; gene_id "Sec2:SelL.10.selenocysteine"; transcript_id "Sec2:SelL.10.selenocysteine"; Reference "SelL.10.selenocysteine.acanthochromis_polyacanthus.Acanthochromis_polyacanthus_ASM210954v1_dna_toplevel";
MVNR01000257.1	selenoprofiles_genewise	CDS	74225	74503	.	+	.	phase "."; gene_id "SelM.2.selenocysteine"; transcript_id "SelM.2.selenocysteine"; Reference "SelM.2.selenocysteine.acanthochromis_polyacanthus.Acanthochromis_polyacanthus_ASM210954v1_dna_toplevel";
MVNR01000257.1	selenoprofiles_genewise	CDS	75249	75284	.	+	.	phase "."; gene_id "SelM.2.selenocysteine"; transcript_id "SelM.2.selenocysteine"; Reference "SelM.2.selenocysteine.acanthochromis_polyacanthus.Acanthochromis_polyacanthus_ASM210954v1_dna_toplevel";
MVNR01000257.1	selenoprofiles_genewise	CDS	75483	75517	.	+	.	phase "."; gene_id "SelM.2.selenocysteine"; transcript_id "SelM.2.selenocysteine"; Reference "SelM.2.selenocysteine.acanthochromis_polyacanthus.Acanthochromis_polyacanthus_ASM210954v1_dna_toplevel";
MVNR01000257.1	selenoprofiles_genewise	CDS	75627	75705	.	+	.	phase "."; gene_id "SelM.2.selenocysteine"; transcript_id "SelM.2.selenocysteine"; Reference "SelM.2.selenocysteine.acanthochromis_polyacanthus.Acanthochromis_polyacanthus_ASM210954v1_dna_toplevel";
MVNR01000257.1	selenoprofiles_genewise	CDS	76609	76839	.	+	.	phase "."; gene_id "SelM.2.selenocysteine"; transcript_id "SelM.2.selenocysteine"; Reference "SelM.2.selenocysteine.acanthochromis_polyacanthus.Acanthochromis_polyacanthus_ASM210954v1_dna_toplevel";
MVNR01000257.1	selenoprofiles_secposition	Selenocysteine	75261	75263	.	+	.	phase "."; gene_id "Sec1:SelM.2.selenocysteine"; transcript_id "Sec1:SelM.2.selenocysteine"; Reference "SelM.2.selenocysteine.acanthochromis_polyacanthus.Acanthochromis_polyacanthus_ASM210954v1_dna_toplevel";
MVNR01000014.1	selenoprofiles_genewise	CDS	1135287	1135475	.	+	.	phase "."; gene_id "SelN.2.selenocysteine"; transcript_id "SelN.2.selenocysteine"; Reference "SelN.2.selenocysteine.acanthochromis_polyacanthus.Acanthochromis_polyacanthus_ASM210954v1_dna_toplevel";
MVNR01000014.1	selenoprofiles_genewise	CDS	1136148	1136265	.	+	.	phase "."; gene_id "SelN.2.selenocysteine"; transcript_id "SelN.2.selenocysteine"; Reference "SelN.2.selenocysteine.acanthochromis_polyacanthus.Acanthochromis_polyacanthus_ASM210954v1_dna_toplevel";
MVNR01000014.1	selenoprofiles_genewise	CDS	1136354	1136484	.	+	.	phase "."; gene_id "SelN.2.selenocysteine"; transcript_id "SelN.2.selenocysteine"; Reference "SelN.2.selenocysteine.acanthochromis_polyacanthus.Acanthochromis_polyacanthus_ASM210954v1_dna_toplevel";
MVNR01000014.1	selenoprofiles_genewise	CDS	1136726	1136938	.	+	.	phase "."; gene_id "SelN.2.selenocysteine"; transcript_id "SelN.2.selenocysteine"; Reference "SelN.2.selenocysteine.acanthochromis_polyacanthus.Acanthochromis_polyacanthus_ASM210954v1_dna_toplevel";
MVNR01000014.1	selenoprofiles_genewise	CDS	1137025	1137149	.	+	.	phase "."; gene_id "SelN.2.selenocysteine"; transcript_id "SelN.2.selenocysteine"; Reference "SelN.2.selenocysteine.acanthochromis_polyacanthus.Acanthochromis_polyacanthus_ASM210954v1_dna_toplevel";
MVNR01000014.1	selenoprofiles_genewise	CDS	1137829	1137966	.	+	.	phase "."; gene_id "SelN.2.selenocysteine"; transcript_id "SelN.2.selenocysteine"; Reference "SelN.2.selenocysteine.acanthochromis_polyacanthus.Acanthochromis_polyacanthus_ASM210954v1_dna_toplevel";
MVNR01000014.1	selenoprofiles_genewise	CDS	1138077	1138158	.	+	.	phase "."; gene_id "SelN.2.selenocysteine"; transcript_id "SelN.2.selenocysteine"; Reference "SelN.2.selenocysteine.acanthochromis_polyacanthus.Acanthochromis_polyacanthus_ASM210954v1_dna_toplevel";
MVNR01000014.1	selenoprofiles_genewise	CDS	1138753	1138941	.	+	.	phase "."; gene_id "SelN.2.selenocysteine"; transcript_id "SelN.2.selenocysteine"; Reference "SelN.2.selenocysteine.acanthochromis_polyacanthus.Acanthochromis_polyacanthus_ASM210954v1_dna_toplevel";
MVNR01000014.1	selenoprofiles_genewise	CDS	1139032	1139137	.	+	.	phase "."; gene_id "SelN.2.selenocysteine"; transcript_id "SelN.2.selenocysteine"; Reference "SelN.2.selenocysteine.acanthochromis_polyacanthus.Acanthochromis_polyacanthus_ASM210954v1_dna_toplevel";
MVNR01000014.1	selenoprofiles_genewise	CDS	1139670	1139782	.	+	.	phase "."; gene_id "SelN.2.selenocysteine"; transcript_id "SelN.2.selenocysteine"; Reference "SelN.2.selenocysteine.acanthochromis_polyacanthus.Acanthochromis_polyacanthus_ASM210954v1_dna_toplevel";
MVNR01000014.1	selenoprofiles_genewise	CDS	1139892	1139993	.	+	.	phase "."; gene_id "SelN.2.selenocysteine"; transcript_id "SelN.2.selenocysteine"; Reference "SelN.2.selenocysteine.acanthochromis_polyacanthus.Acanthochromis_polyacanthus_ASM210954v1_dna_toplevel";
MVNR01000014.1	selenoprofiles_genewise	CDS	1140405	1140572	.	+	.	phase "."; gene_id "SelN.2.selenocysteine"; transcript_id "SelN.2.selenocysteine"; Reference "SelN.2.selenocysteine.acanthochromis_polyacanthus.Acanthochromis_polyacanthus_ASM210954v1_dna_toplevel";
MVNR01000014.1	selenoprofiles_secposition	Selenocysteine	1139134	1139136	.	+	.	phase "."; gene_id "Sec1:SelN.2.selenocysteine"; transcript_id "Sec1:SelN.2.selenocysteine"; Reference "SelN.2.selenocysteine.acanthochromis_polyacanthus.Acanthochromis_polyacanthus_ASM210954v1_dna_toplevel";
MVNR01000066.1	selenoprofiles_exonerate	CDS	740117	740670	.	+	.	phase "."; gene_id "SelO.5.selenocysteine"; transcript_id "SelO.5.selenocysteine"; Reference "SelO.5.selenocysteine.acanthochromis_polyacanthus.Acanthochromis_polyacanthus_ASM210954v1_dna_toplevel";
MVNR01000066.1	selenoprofiles_exonerate	CDS	741822	742025	.	+	.	phase "."; gene_id "SelO.5.selenocysteine"; transcript_id "SelO.5.selenocysteine"; Reference "SelO.5.selenocysteine.acanthochromis_polyacanthus.Acanthochromis_polyacanthus_ASM210954v1_dna_toplevel";
MVNR01000066.1	selenoprofiles_exonerate	CDS	742110	742287	.	+	.	phase "."; gene_id "SelO.5.selenocysteine"; transcript_id "SelO.5.selenocysteine"; Reference "SelO.5.selenocysteine.acanthochromis_polyacanthus.Acanthochromis_polyacanthus_ASM210954v1_dna_toplevel";
MVNR01000066.1	selenoprofiles_exonerate	CDS	742757	742887	.	+	.	phase "."; gene_id "SelO.5.selenocysteine"; transcript_id "SelO.5.selenocysteine"; Reference "SelO.5.selenocysteine.acanthochromis_polyacanthus.Acanthochromis_polyacanthus_ASM210954v1_dna_toplevel";
MVNR01000066.1	selenoprofiles_exonerate	CDS	743010	743287	.	+	.	phase "."; gene_id "SelO.5.selenocysteine"; transcript_id "SelO.5.selenocysteine"; Reference "SelO.5.selenocysteine.acanthochromis_polyacanthus.Acanthochromis_polyacanthus_ASM210954v1_dna_toplevel";
MVNR01000066.1	selenoprofiles_exonerate	CDS	743398	743566	.	+	.	phase "."; gene_id "SelO.5.selenocysteine"; transcript_id "SelO.5.selenocysteine"; Reference "SelO.5.selenocysteine.acanthochromis_polyacanthus.Acanthochromis_polyacanthus_ASM210954v1_dna_toplevel";
MVNR01000066.1	selenoprofiles_exonerate	CDS	744724	744909	.	+	.	phase "."; gene_id "SelO.5.selenocysteine"; transcript_id "SelO.5.selenocysteine"; Reference "SelO.5.selenocysteine.acanthochromis_polyacanthus.Acanthochromis_polyacanthus_ASM210954v1_dna_toplevel";
MVNR01000066.1	selenoprofiles_exonerate	CDS	745114	745270	.	+	.	phase "."; gene_id "SelO.5.selenocysteine"; transcript_id "SelO.5.selenocysteine"; Reference "SelO.5.selenocysteine.acanthochromis_polyacanthus.Acanthochromis_polyacanthus_ASM210954v1_dna_toplevel";
MVNR01000066.1	selenoprofiles_exonerate	CDS	746351	746566	.	+	.	phase "."; gene_id "SelO.5.selenocysteine"; transcript_id "SelO.5.selenocysteine"; Reference "SelO.5.selenocysteine.acanthochromis_polyacanthus.Acanthochromis_polyacanthus_ASM210954v1_dna_toplevel";
MVNR01000066.1	selenoprofiles_secposition	Selenocysteine	746555	746557	.	+	.	phase "."; gene_id "Sec1:SelO.5.selenocysteine"; transcript_id "Sec1:SelO.5.selenocysteine"; Reference "SelO.5.selenocysteine.acanthochromis_polyacanthus.Acanthochromis_polyacanthus_ASM210954v1_dna_toplevel";
MVNR01000492.1	selenoprofiles_exonerate	CDS	723753	724180	.	+	.	phase "."; gene_id "SelO.17.selenocysteine"; transcript_id "SelO.17.selenocysteine"; Reference "SelO.17.selenocysteine.acanthochromis_polyacanthus.Acanthochromis_polyacanthus_ASM210954v1_dna_toplevel";
MVNR01000492.1	selenoprofiles_exonerate	CDS	726532	726735	.	+	.	phase "."; gene_id "SelO.17.selenocysteine"; transcript_id "SelO.17.selenocysteine"; Reference "SelO.17.selenocysteine.acanthochromis_polyacanthus.Acanthochromis_polyacanthus_ASM210954v1_dna_toplevel";
MVNR01000492.1	selenoprofiles_exonerate	CDS	726825	727005	.	+	.	phase "."; gene_id "SelO.17.selenocysteine"; transcript_id "SelO.17.selenocysteine"; Reference "SelO.17.selenocysteine.acanthochromis_polyacanthus.Acanthochromis_polyacanthus_ASM210954v1_dna_toplevel";
MVNR01000492.1	selenoprofiles_exonerate	CDS	727444	727589	.	+	.	phase "."; gene_id "SelO.17.selenocysteine"; transcript_id "SelO.17.selenocysteine"; Reference "SelO.17.selenocysteine.acanthochromis_polyacanthus.Acanthochromis_polyacanthus_ASM210954v1_dna_toplevel";
MVNR01000492.1	selenoprofiles_exonerate	CDS	727817	728094	.	+	.	phase "."; gene_id "SelO.17.selenocysteine"; transcript_id "SelO.17.selenocysteine"; Reference "SelO.17.selenocysteine.acanthochromis_polyacanthus.Acanthochromis_polyacanthus_ASM210954v1_dna_toplevel";
MVNR01000492.1	selenoprofiles_exonerate	CDS	728950	729083	.	+	.	phase "."; gene_id "SelO.17.selenocysteine"; transcript_id "SelO.17.selenocysteine"; Reference "SelO.17.selenocysteine.acanthochromis_polyacanthus.Acanthochromis_polyacanthus_ASM210954v1_dna_toplevel";
MVNR01000492.1	selenoprofiles_exonerate	CDS	729301	729332	.	+	.	phase "."; gene_id "SelO.17.selenocysteine"; transcript_id "SelO.17.selenocysteine"; Reference "SelO.17.selenocysteine.acanthochromis_polyacanthus.Acanthochromis_polyacanthus_ASM210954v1_dna_toplevel";
MVNR01000492.1	selenoprofiles_exonerate	CDS	729468	729653	.	+	.	phase "."; gene_id "SelO.17.selenocysteine"; transcript_id "SelO.17.selenocysteine"; Reference "SelO.17.selenocysteine.acanthochromis_polyacanthus.Acanthochromis_polyacanthus_ASM210954v1_dna_toplevel";
MVNR01000492.1	selenoprofiles_exonerate	CDS	730257	730413	.	+	.	phase "."; gene_id "SelO.17.selenocysteine"; transcript_id "SelO.17.selenocysteine"; Reference "SelO.17.selenocysteine.acanthochromis_polyacanthus.Acanthochromis_polyacanthus_ASM210954v1_dna_toplevel";
MVNR01000492.1	selenoprofiles_exonerate	CDS	732111	732278	.	+	.	phase "."; gene_id "SelO.17.selenocysteine"; transcript_id "SelO.17.selenocysteine"; Reference "SelO.17.selenocysteine.acanthochromis_polyacanthus.Acanthochromis_polyacanthus_ASM210954v1_dna_toplevel";
MVNR01000492.1	selenoprofiles_secposition	Selenocysteine	732267	732269	.	+	.	phase "."; gene_id "Sec1:SelO.17.selenocysteine"; transcript_id "Sec1:SelO.17.selenocysteine"; Reference "SelO.17.selenocysteine.acanthochromis_polyacanthus.Acanthochromis_polyacanthus_ASM210954v1_dna_toplevel";
MVNR01006995.1	selenoprofiles_genewise	CDS	8865	9023	.	-	.	phase "."; gene_id "SelO.18.selenocysteine"; transcript_id "SelO.18.selenocysteine"; Reference "SelO.18.selenocysteine.acanthochromis_polyacanthus.Acanthochromis_polyacanthus_ASM210954v1_dna_toplevel";
MVNR01006995.1	selenoprofiles_genewise	CDS	7000	7167	.	-	.	phase "."; gene_id "SelO.18.selenocysteine"; transcript_id "SelO.18.selenocysteine"; Reference "SelO.18.selenocysteine.acanthochromis_polyacanthus.Acanthochromis_polyacanthus_ASM210954v1_dna_toplevel";
MVNR01006995.1	selenoprofiles_secposition	Selenocysteine	7009	7011	.	-	.	phase "."; gene_id "Sec1:SelO.18.selenocysteine"; transcript_id "Sec1:SelO.18.selenocysteine"; Reference "SelO.18.selenocysteine.acanthochromis_polyacanthus.Acanthochromis_polyacanthus_ASM210954v1_dna_toplevel";
MVNR01000101.1	selenoprofiles_genewise	CDS	459927	460129	.	+	.	phase "."; gene_id "SelP.2.selenocysteine"; transcript_id "SelP.2.selenocysteine"; Reference "SelP.2.selenocysteine.acanthochromis_polyacanthus.Acanthochromis_polyacanthus_ASM210954v1_dna_toplevel";
MVNR01000101.1	selenoprofiles_genewise	CDS	460521	460733	.	+	.	phase "."; gene_id "SelP.2.selenocysteine"; transcript_id "SelP.2.selenocysteine"; Reference "SelP.2.selenocysteine.acanthochromis_polyacanthus.Acanthochromis_polyacanthus_ASM210954v1_dna_toplevel";
MVNR01000101.1	selenoprofiles_genewise	CDS	460866	460983	.	+	.	phase "."; gene_id "SelP.2.selenocysteine"; transcript_id "SelP.2.selenocysteine"; Reference "SelP.2.selenocysteine.acanthochromis_polyacanthus.Acanthochromis_polyacanthus_ASM210954v1_dna_toplevel";
MVNR01000101.1	selenoprofiles_genewise	CDS	461115	461522	.	+	.	phase "."; gene_id "SelP.2.selenocysteine"; transcript_id "SelP.2.selenocysteine"; Reference "SelP.2.selenocysteine.acanthochromis_polyacanthus.Acanthochromis_polyacanthus_ASM210954v1_dna_toplevel";
MVNR01000101.1	selenoprofiles_secposition	Selenocysteine	460101	460103	.	+	.	phase "."; gene_id "Sec1:SelP.2.selenocysteine"; transcript_id "Sec1:SelP.2.selenocysteine"; Reference "SelP.2.selenocysteine.acanthochromis_polyacanthus.Acanthochromis_polyacanthus_ASM210954v1_dna_toplevel";
MVNR01001467.1	selenoprofiles_genewise	CDS	16950	17173	.	-	.	phase "."; gene_id "SelP.3.selenocysteine"; transcript_id "SelP.3.selenocysteine"; Reference "SelP.3.selenocysteine.acanthochromis_polyacanthus.Acanthochromis_polyacanthus_ASM210954v1_dna_toplevel";
MVNR01001467.1	selenoprofiles_genewise	CDS	15411	15585	.	-	.	phase "."; gene_id "SelP.3.selenocysteine"; transcript_id "SelP.3.selenocysteine"; Reference "SelP.3.selenocysteine.acanthochromis_polyacanthus.Acanthochromis_polyacanthus_ASM210954v1_dna_toplevel";
MVNR01001467.1	selenoprofiles_secposition	Selenocysteine	16976	16978	.	-	.	phase "."; gene_id "Sec1:SelP.3.selenocysteine"; transcript_id "Sec1:SelP.3.selenocysteine"; Reference "SelP.3.selenocysteine.acanthochromis_polyacanthus.Acanthochromis_polyacanthus_ASM210954v1_dna_toplevel";
MVNR01000514.1	selenoprofiles_genewise	CDS	45544	45598	.	-	.	phase "."; gene_id "SelR.1.selenocysteine"; transcript_id "SelR.1.selenocysteine"; Reference "SelR.1.selenocysteine.acanthochromis_polyacanthus.Acanthochromis_polyacanthus_ASM210954v1_dna_toplevel";
MVNR01000514.1	selenoprofiles_genewise	CDS	43130	43272	.	-	.	phase "."; gene_id "SelR.1.selenocysteine"; transcript_id "SelR.1.selenocysteine"; Reference "SelR.1.selenocysteine.acanthochromis_polyacanthus.Acanthochromis_polyacanthus_ASM210954v1_dna_toplevel";
MVNR01000514.1	selenoprofiles_genewise	CDS	42866	43009	.	-	.	phase "."; gene_id "SelR.1.selenocysteine"; transcript_id "SelR.1.selenocysteine"; Reference "SelR.1.selenocysteine.acanthochromis_polyacanthus.Acanthochromis_polyacanthus_ASM210954v1_dna_toplevel";
MVNR01000514.1	selenoprofiles_secposition	Selenocysteine	42929	42931	.	-	.	phase "."; gene_id "Sec1:SelR.1.selenocysteine"; transcript_id "Sec1:SelR.1.selenocysteine"; Reference "SelR.1.selenocysteine.acanthochromis_polyacanthus.Acanthochromis_polyacanthus_ASM210954v1_dna_toplevel";
MVNR01000599.1	selenoprofiles_genewise	CDS	4176	4239	.	-	.	phase "."; gene_id "SelR.2.selenocysteine"; transcript_id "SelR.2.selenocysteine"; Reference "SelR.2.selenocysteine.acanthochromis_polyacanthus.Acanthochromis_polyacanthus_ASM210954v1_dna_toplevel";
MVNR01000599.1	selenoprofiles_genewise	CDS	3947	4089	.	-	.	phase "."; gene_id "SelR.2.selenocysteine"; transcript_id "SelR.2.selenocysteine"; Reference "SelR.2.selenocysteine.acanthochromis_polyacanthus.Acanthochromis_polyacanthus_ASM210954v1_dna_toplevel";
MVNR01000599.1	selenoprofiles_genewise	CDS	3715	3876	.	-	.	phase "."; gene_id "SelR.2.selenocysteine"; transcript_id "SelR.2.selenocysteine"; Reference "SelR.2.selenocysteine.acanthochromis_polyacanthus.Acanthochromis_polyacanthus_ASM210954v1_dna_toplevel";
MVNR01000599.1	selenoprofiles_secposition	Selenocysteine	3796	3798	.	-	.	phase "."; gene_id "Sec1:SelR.2.selenocysteine"; transcript_id "Sec1:SelR.2.selenocysteine"; Reference "SelR.2.selenocysteine.acanthochromis_polyacanthus.Acanthochromis_polyacanthus_ASM210954v1_dna_toplevel";
MVNR01000599.1	selenoprofiles_exonerate	CDS	10149	10203	.	-	.	phase "."; gene_id "SelR.4.selenocysteine"; transcript_id "SelR.4.selenocysteine"; Reference "SelR.4.selenocysteine.acanthochromis_polyacanthus.Acanthochromis_polyacanthus_ASM210954v1_dna_toplevel";
MVNR01000599.1	selenoprofiles_exonerate	CDS	7770	7912	.	-	.	phase "."; gene_id "SelR.4.selenocysteine"; transcript_id "SelR.4.selenocysteine"; Reference "SelR.4.selenocysteine.acanthochromis_polyacanthus.Acanthochromis_polyacanthus_ASM210954v1_dna_toplevel";
MVNR01000599.1	selenoprofiles_exonerate	CDS	6963	7328	.	-	.	phase "."; gene_id "SelR.4.selenocysteine"; transcript_id "SelR.4.selenocysteine"; Reference "SelR.4.selenocysteine.acanthochromis_polyacanthus.Acanthochromis_polyacanthus_ASM210954v1_dna_toplevel";
MVNR01000599.1	selenoprofiles_secposition	Selenocysteine	7248	7250	.	-	.	phase "."; gene_id "Sec1:SelR.4.selenocysteine"; transcript_id "Sec1:SelR.4.selenocysteine"; Reference "SelR.4.selenocysteine.acanthochromis_polyacanthus.Acanthochromis_polyacanthus_ASM210954v1_dna_toplevel";
MVNR01002848.1	selenoprofiles_genewise	CDS	5581	5953	.	-	.	phase "."; gene_id "SelS.4.selenocysteine"; transcript_id "SelS.4.selenocysteine"; Reference "SelS.4.selenocysteine.acanthochromis_polyacanthus.Acanthochromis_polyacanthus_ASM210954v1_dna_toplevel";
MVNR01002848.1	selenoprofiles_genewise	CDS	4238	4344	.	-	.	phase "."; gene_id "SelS.4.selenocysteine"; transcript_id "SelS.4.selenocysteine"; Reference "SelS.4.selenocysteine.acanthochromis_polyacanthus.Acanthochromis_polyacanthus_ASM210954v1_dna_toplevel";
MVNR01002848.1	selenoprofiles_genewise	CDS	4060	4149	.	-	.	phase "."; gene_id "SelS.4.selenocysteine"; transcript_id "SelS.4.selenocysteine"; Reference "SelS.4.selenocysteine.acanthochromis_polyacanthus.Acanthochromis_polyacanthus_ASM210954v1_dna_toplevel";
MVNR01002848.1	selenoprofiles_genewise	CDS	1711	1780	.	-	.	phase "."; gene_id "SelS.4.selenocysteine"; transcript_id "SelS.4.selenocysteine"; Reference "SelS.4.selenocysteine.acanthochromis_polyacanthus.Acanthochromis_polyacanthus_ASM210954v1_dna_toplevel";
MVNR01002848.1	selenoprofiles_genewise	CDS	750	835	.	-	.	phase "."; gene_id "SelS.4.selenocysteine"; transcript_id "SelS.4.selenocysteine"; Reference "SelS.4.selenocysteine.acanthochromis_polyacanthus.Acanthochromis_polyacanthus_ASM210954v1_dna_toplevel";
MVNR01002848.1	selenoprofiles_secposition	Selenocysteine	756	758	.	-	.	phase "."; gene_id "Sec1:SelS.4.selenocysteine"; transcript_id "Sec1:SelS.4.selenocysteine"; Reference "SelS.4.selenocysteine.acanthochromis_polyacanthus.Acanthochromis_polyacanthus_ASM210954v1_dna_toplevel";
MVNR01000187.1	selenoprofiles_genewise	CDS	390149	390259	.	+	.	phase "."; gene_id "TR.3.selenocysteine"; transcript_id "TR.3.selenocysteine"; Reference "TR.3.selenocysteine.acanthochromis_polyacanthus.Acanthochromis_polyacanthus_ASM210954v1_dna_toplevel";
MVNR01000187.1	selenoprofiles_genewise	CDS	390794	390854	.	+	.	phase "."; gene_id "TR.3.selenocysteine"; transcript_id "TR.3.selenocysteine"; Reference "TR.3.selenocysteine.acanthochromis_polyacanthus.Acanthochromis_polyacanthus_ASM210954v1_dna_toplevel";
MVNR01000187.1	selenoprofiles_genewise	CDS	392677	392786	.	+	.	phase "."; gene_id "TR.3.selenocysteine"; transcript_id "TR.3.selenocysteine"; Reference "TR.3.selenocysteine.acanthochromis_polyacanthus.Acanthochromis_polyacanthus_ASM210954v1_dna_toplevel";
MVNR01000187.1	selenoprofiles_genewise	CDS	394118	394225	.	+	.	phase "."; gene_id "TR.3.selenocysteine"; transcript_id "TR.3.selenocysteine"; Reference "TR.3.selenocysteine.acanthochromis_polyacanthus.Acanthochromis_polyacanthus_ASM210954v1_dna_toplevel";
MVNR01000187.1	selenoprofiles_genewise	CDS	394807	394879	.	+	.	phase "."; gene_id "TR.3.selenocysteine"; transcript_id "TR.3.selenocysteine"; Reference "TR.3.selenocysteine.acanthochromis_polyacanthus.Acanthochromis_polyacanthus_ASM210954v1_dna_toplevel";
MVNR01000187.1	selenoprofiles_genewise	CDS	394967	395086	.	+	.	phase "."; gene_id "TR.3.selenocysteine"; transcript_id "TR.3.selenocysteine"; Reference "TR.3.selenocysteine.acanthochromis_polyacanthus.Acanthochromis_polyacanthus_ASM210954v1_dna_toplevel";
MVNR01000187.1	selenoprofiles_genewise	CDS	395236	395378	.	+	.	phase "."; gene_id "TR.3.selenocysteine"; transcript_id "TR.3.selenocysteine"; Reference "TR.3.selenocysteine.acanthochromis_polyacanthus.Acanthochromis_polyacanthus_ASM210954v1_dna_toplevel";
MVNR01000187.1	selenoprofiles_genewise	CDS	395766	395881	.	+	.	phase "."; gene_id "TR.3.selenocysteine"; transcript_id "TR.3.selenocysteine"; Reference "TR.3.selenocysteine.acanthochromis_polyacanthus.Acanthochromis_polyacanthus_ASM210954v1_dna_toplevel";
MVNR01000187.1	selenoprofiles_genewise	CDS	397026	397251	.	+	.	phase "."; gene_id "TR.3.selenocysteine"; transcript_id "TR.3.selenocysteine"; Reference "TR.3.selenocysteine.acanthochromis_polyacanthus.Acanthochromis_polyacanthus_ASM210954v1_dna_toplevel";
MVNR01000187.1	selenoprofiles_genewise	CDS	397547	397639	.	+	.	phase "."; gene_id "TR.3.selenocysteine"; transcript_id "TR.3.selenocysteine"; Reference "TR.3.selenocysteine.acanthochromis_polyacanthus.Acanthochromis_polyacanthus_ASM210954v1_dna_toplevel";
MVNR01000187.1	selenoprofiles_genewise	CDS	398776	398852	.	+	.	phase "."; gene_id "TR.3.selenocysteine"; transcript_id "TR.3.selenocysteine"; Reference "TR.3.selenocysteine.acanthochromis_polyacanthus.Acanthochromis_polyacanthus_ASM210954v1_dna_toplevel";
MVNR01000187.1	selenoprofiles_genewise	CDS	400296	400452	.	+	.	phase "."; gene_id "TR.3.selenocysteine"; transcript_id "TR.3.selenocysteine"; Reference "TR.3.selenocysteine.acanthochromis_polyacanthus.Acanthochromis_polyacanthus_ASM210954v1_dna_toplevel";
MVNR01000187.1	selenoprofiles_genewise	CDS	400906	401013	.	+	.	phase "."; gene_id "TR.3.selenocysteine"; transcript_id "TR.3.selenocysteine"; Reference "TR.3.selenocysteine.acanthochromis_polyacanthus.Acanthochromis_polyacanthus_ASM210954v1_dna_toplevel";
MVNR01000187.1	selenoprofiles_genewise	CDS	401224	401319	.	+	.	phase "."; gene_id "TR.3.selenocysteine"; transcript_id "TR.3.selenocysteine"; Reference "TR.3.selenocysteine.acanthochromis_polyacanthus.Acanthochromis_polyacanthus_ASM210954v1_dna_toplevel";
MVNR01000187.1	selenoprofiles_genewise	CDS	401407	401541	.	+	.	phase "."; gene_id "TR.3.selenocysteine"; transcript_id "TR.3.selenocysteine"; Reference "TR.3.selenocysteine.acanthochromis_polyacanthus.Acanthochromis_polyacanthus_ASM210954v1_dna_toplevel";
MVNR01000187.1	selenoprofiles_genewise	CDS	403612	403680	.	+	.	phase "."; gene_id "TR.3.selenocysteine"; transcript_id "TR.3.selenocysteine"; Reference "TR.3.selenocysteine.acanthochromis_polyacanthus.Acanthochromis_polyacanthus_ASM210954v1_dna_toplevel";
MVNR01000187.1	selenoprofiles_secposition	Selenocysteine	403672	403674	.	+	.	phase "."; gene_id "Sec1:TR.3.selenocysteine"; transcript_id "Sec1:TR.3.selenocysteine"; Reference "TR.3.selenocysteine.acanthochromis_polyacanthus.Acanthochromis_polyacanthus_ASM210954v1_dna_toplevel";
MVNR01000081.1	selenoprofiles_genewise	CDS	465835	465898	.	-	.	phase "."; gene_id "TR.16.selenocysteine"; transcript_id "TR.16.selenocysteine"; Reference "TR.16.selenocysteine.acanthochromis_polyacanthus.Acanthochromis_polyacanthus_ASM210954v1_dna_toplevel";
MVNR01000081.1	selenoprofiles_genewise	CDS	465676	465732	.	-	.	phase "."; gene_id "TR.16.selenocysteine"; transcript_id "TR.16.selenocysteine"; Reference "TR.16.selenocysteine.acanthochromis_polyacanthus.Acanthochromis_polyacanthus_ASM210954v1_dna_toplevel";
MVNR01000081.1	selenoprofiles_genewise	CDS	465431	465575	.	-	.	phase "."; gene_id "TR.16.selenocysteine"; transcript_id "TR.16.selenocysteine"; Reference "TR.16.selenocysteine.acanthochromis_polyacanthus.Acanthochromis_polyacanthus_ASM210954v1_dna_toplevel";
MVNR01000081.1	selenoprofiles_genewise	CDS	464744	464818	.	-	.	phase "."; gene_id "TR.16.selenocysteine"; transcript_id "TR.16.selenocysteine"; Reference "TR.16.selenocysteine.acanthochromis_polyacanthus.Acanthochromis_polyacanthus_ASM210954v1_dna_toplevel";
MVNR01000081.1	selenoprofiles_genewise	CDS	463051	463129	.	-	.	phase "."; gene_id "TR.16.selenocysteine"; transcript_id "TR.16.selenocysteine"; Reference "TR.16.selenocysteine.acanthochromis_polyacanthus.Acanthochromis_polyacanthus_ASM210954v1_dna_toplevel";
MVNR01000081.1	selenoprofiles_genewise	CDS	462586	462648	.	-	.	phase "."; gene_id "TR.16.selenocysteine"; transcript_id "TR.16.selenocysteine"; Reference "TR.16.selenocysteine.acanthochromis_polyacanthus.Acanthochromis_polyacanthus_ASM210954v1_dna_toplevel";
MVNR01000081.1	selenoprofiles_genewise	CDS	462289	462359	.	-	.	phase "."; gene_id "TR.16.selenocysteine"; transcript_id "TR.16.selenocysteine"; Reference "TR.16.selenocysteine.acanthochromis_polyacanthus.Acanthochromis_polyacanthus_ASM210954v1_dna_toplevel";
MVNR01000081.1	selenoprofiles_genewise	CDS	458614	458633	.	-	.	phase "."; gene_id "TR.16.selenocysteine"; transcript_id "TR.16.selenocysteine"; Reference "TR.16.selenocysteine.acanthochromis_polyacanthus.Acanthochromis_polyacanthus_ASM210954v1_dna_toplevel";
MVNR01000081.1	selenoprofiles_genewise	CDS	458184	458275	.	-	.	phase "."; gene_id "TR.16.selenocysteine"; transcript_id "TR.16.selenocysteine"; Reference "TR.16.selenocysteine.acanthochromis_polyacanthus.Acanthochromis_polyacanthus_ASM210954v1_dna_toplevel";
MVNR01000081.1	selenoprofiles_genewise	CDS	457904	458082	.	-	.	phase "."; gene_id "TR.16.selenocysteine"; transcript_id "TR.16.selenocysteine"; Reference "TR.16.selenocysteine.acanthochromis_polyacanthus.Acanthochromis_polyacanthus_ASM210954v1_dna_toplevel";
MVNR01000081.1	selenoprofiles_genewise	CDS	450178	450310	.	-	.	phase "."; gene_id "TR.16.selenocysteine"; transcript_id "TR.16.selenocysteine"; Reference "TR.16.selenocysteine.acanthochromis_polyacanthus.Acanthochromis_polyacanthus_ASM210954v1_dna_toplevel";
MVNR01000081.1	selenoprofiles_genewise	CDS	446434	446529	.	-	.	phase "."; gene_id "TR.16.selenocysteine"; transcript_id "TR.16.selenocysteine"; Reference "TR.16.selenocysteine.acanthochromis_polyacanthus.Acanthochromis_polyacanthus_ASM210954v1_dna_toplevel";
MVNR01000081.1	selenoprofiles_genewise	CDS	445440	445532	.	-	.	phase "."; gene_id "TR.16.selenocysteine"; transcript_id "TR.16.selenocysteine"; Reference "TR.16.selenocysteine.acanthochromis_polyacanthus.Acanthochromis_polyacanthus_ASM210954v1_dna_toplevel";
MVNR01000081.1	selenoprofiles_genewise	CDS	443306	443377	.	-	.	phase "."; gene_id "TR.16.selenocysteine"; transcript_id "TR.16.selenocysteine"; Reference "TR.16.selenocysteine.acanthochromis_polyacanthus.Acanthochromis_polyacanthus_ASM210954v1_dna_toplevel";
MVNR01000081.1	selenoprofiles_genewise	CDS	442873	442970	.	-	.	phase "."; gene_id "TR.16.selenocysteine"; transcript_id "TR.16.selenocysteine"; Reference "TR.16.selenocysteine.acanthochromis_polyacanthus.Acanthochromis_polyacanthus_ASM210954v1_dna_toplevel";
MVNR01000081.1	selenoprofiles_genewise	CDS	442255	442384	.	-	.	phase "."; gene_id "TR.16.selenocysteine"; transcript_id "TR.16.selenocysteine"; Reference "TR.16.selenocysteine.acanthochromis_polyacanthus.Acanthochromis_polyacanthus_ASM210954v1_dna_toplevel";
MVNR01000081.1	selenoprofiles_secposition	Selenocysteine	442261	442263	.	-	.	phase "."; gene_id "Sec1:TR.16.selenocysteine"; transcript_id "Sec1:TR.16.selenocysteine"; Reference "TR.16.selenocysteine.acanthochromis_polyacanthus.Acanthochromis_polyacanthus_ASM210954v1_dna_toplevel";
MVNR01002075.1	selenoprofiles_genewise	CDS	55298	55512	.	+	.	phase "."; gene_id "SelT.3.selenocysteine"; transcript_id "SelT.3.selenocysteine"; Reference "SelT.3.selenocysteine.acanthochromis_polyacanthus.Acanthochromis_polyacanthus_ASM210954v1_dna_toplevel";
MVNR01002075.1	selenoprofiles_genewise	CDS	56824	56934	.	+	.	phase "."; gene_id "SelT.3.selenocysteine"; transcript_id "SelT.3.selenocysteine"; Reference "SelT.3.selenocysteine.acanthochromis_polyacanthus.Acanthochromis_polyacanthus_ASM210954v1_dna_toplevel";
MVNR01002075.1	selenoprofiles_genewise	CDS	57279	57405	.	+	.	phase "."; gene_id "SelT.3.selenocysteine"; transcript_id "SelT.3.selenocysteine"; Reference "SelT.3.selenocysteine.acanthochromis_polyacanthus.Acanthochromis_polyacanthus_ASM210954v1_dna_toplevel";
MVNR01002075.1	selenoprofiles_genewise	CDS	57504	57591	.	+	.	phase "."; gene_id "SelT.3.selenocysteine"; transcript_id "SelT.3.selenocysteine"; Reference "SelT.3.selenocysteine.acanthochromis_polyacanthus.Acanthochromis_polyacanthus_ASM210954v1_dna_toplevel";
MVNR01002075.1	selenoprofiles_genewise	CDS	57972	58093	.	+	.	phase "."; gene_id "SelT.3.selenocysteine"; transcript_id "SelT.3.selenocysteine"; Reference "SelT.3.selenocysteine.acanthochromis_polyacanthus.Acanthochromis_polyacanthus_ASM210954v1_dna_toplevel";
MVNR01002075.1	selenoprofiles_secposition	Selenocysteine	56831	56833	.	+	.	phase "."; gene_id "Sec1:SelT.3.selenocysteine"; transcript_id "Sec1:SelT.3.selenocysteine"; Reference "SelT.3.selenocysteine.acanthochromis_polyacanthus.Acanthochromis_polyacanthus_ASM210954v1_dna_toplevel";
MVNR01000840.1	selenoprofiles_genewise	CDS	41651	41790	.	-	.	phase "."; gene_id "SelT.5.selenocysteine"; transcript_id "SelT.5.selenocysteine"; Reference "SelT.5.selenocysteine.acanthochromis_polyacanthus.Acanthochromis_polyacanthus_ASM210954v1_dna_toplevel";
MVNR01000840.1	selenoprofiles_genewise	CDS	40193	40303	.	-	.	phase "."; gene_id "SelT.5.selenocysteine"; transcript_id "SelT.5.selenocysteine"; Reference "SelT.5.selenocysteine.acanthochromis_polyacanthus.Acanthochromis_polyacanthus_ASM210954v1_dna_toplevel";
MVNR01000840.1	selenoprofiles_genewise	CDS	38761	38887	.	-	.	phase "."; gene_id "SelT.5.selenocysteine"; transcript_id "SelT.5.selenocysteine"; Reference "SelT.5.selenocysteine.acanthochromis_polyacanthus.Acanthochromis_polyacanthus_ASM210954v1_dna_toplevel";
MVNR01000840.1	selenoprofiles_genewise	CDS	37096	37183	.	-	.	phase "."; gene_id "SelT.5.selenocysteine"; transcript_id "SelT.5.selenocysteine"; Reference "SelT.5.selenocysteine.acanthochromis_polyacanthus.Acanthochromis_polyacanthus_ASM210954v1_dna_toplevel";
MVNR01000840.1	selenoprofiles_genewise	CDS	36709	36833	.	-	.	phase "."; gene_id "SelT.5.selenocysteine"; transcript_id "SelT.5.selenocysteine"; Reference "SelT.5.selenocysteine.acanthochromis_polyacanthus.Acanthochromis_polyacanthus_ASM210954v1_dna_toplevel";
MVNR01000840.1	selenoprofiles_secposition	Selenocysteine	40294	40296	.	-	.	phase "."; gene_id "Sec1:SelT.5.selenocysteine"; transcript_id "Sec1:SelT.5.selenocysteine"; Reference "SelT.5.selenocysteine.acanthochromis_polyacanthus.Acanthochromis_polyacanthus_ASM210954v1_dna_toplevel";
MVNR01000249.1	selenoprofiles_genewise	CDS	133353	133479	.	+	.	phase "."; gene_id "SelW.1.selenocysteine"; transcript_id "SelW.1.selenocysteine"; Reference "SelW.1.selenocysteine.acanthochromis_polyacanthus.Acanthochromis_polyacanthus_ASM210954v1_dna_toplevel";
MVNR01000249.1	selenoprofiles_genewise	CDS	133683	133810	.	+	.	phase "."; gene_id "SelW.1.selenocysteine"; transcript_id "SelW.1.selenocysteine"; Reference "SelW.1.selenocysteine.acanthochromis_polyacanthus.Acanthochromis_polyacanthus_ASM210954v1_dna_toplevel";
MVNR01000249.1	selenoprofiles_secposition	Selenocysteine	133389	133391	.	+	.	phase "."; gene_id "Sec1:SelW.1.selenocysteine"; transcript_id "Sec1:SelW.1.selenocysteine"; Reference "SelW.1.selenocysteine.acanthochromis_polyacanthus.Acanthochromis_polyacanthus_ASM210954v1_dna_toplevel";
BJBX01039298.1	selenoprofiles_genewise	CDS	1620	1869	.	-	.	phase "."; gene_id "SPS.3.selenocysteine"; transcript_id "SPS.3.selenocysteine"; Reference "SPS.3.selenocysteine.accipiter_nisus.Accipiter_nisus_Accipiter_nisus_ver1_0_dna_toplevel";
BJBX01039298.1	selenoprofiles_genewise	CDS	1349	1491	.	-	.	phase "."; gene_id "SPS.3.selenocysteine"; transcript_id "SPS.3.selenocysteine"; Reference "SPS.3.selenocysteine.accipiter_nisus.Accipiter_nisus_Accipiter_nisus_ver1_0_dna_toplevel";
BJBX01039298.1	selenoprofiles_genewise	CDS	626	733	.	-	.	phase "."; gene_id "SPS.3.selenocysteine"; transcript_id "SPS.3.selenocysteine"; Reference "SPS.3.selenocysteine.accipiter_nisus.Accipiter_nisus_Accipiter_nisus_ver1_0_dna_toplevel";
BJBX01039298.1	selenoprofiles_genewise	CDS	380	534	.	-	.	phase "."; gene_id "SPS.3.selenocysteine"; transcript_id "SPS.3.selenocysteine"; Reference "SPS.3.selenocysteine.accipiter_nisus.Accipiter_nisus_Accipiter_nisus_ver1_0_dna_toplevel";
BJBX01039298.1	selenoprofiles_genewise	CDS	49	283	.	-	.	phase "."; gene_id "SPS.3.selenocysteine"; transcript_id "SPS.3.selenocysteine"; Reference "SPS.3.selenocysteine.accipiter_nisus.Accipiter_nisus_Accipiter_nisus_ver1_0_dna_toplevel";
BJBX01039298.1	selenoprofiles_secposition	Selenocysteine	1744	1746	.	-	.	phase "."; gene_id "Sec1:SPS.3.selenocysteine"; transcript_id "Sec1:SPS.3.selenocysteine"; Reference "SPS.3.selenocysteine.accipiter_nisus.Accipiter_nisus_Accipiter_nisus_ver1_0_dna_toplevel";
BJBX01005446.1	selenoprofiles_genewise	CDS	111954	112778	.	+	.	phase "."; gene_id "DI.1.selenocysteine"; transcript_id "DI.1.selenocysteine"; Reference "DI.1.selenocysteine.accipiter_nisus.Accipiter_nisus_Accipiter_nisus_ver1_0_dna_toplevel";
BJBX01005446.1	selenoprofiles_secposition	Selenocysteine	112365	112367	.	+	.	phase "."; gene_id "Sec1:DI.1.selenocysteine"; transcript_id "Sec1:DI.1.selenocysteine"; Reference "DI.1.selenocysteine.accipiter_nisus.Accipiter_nisus_Accipiter_nisus_ver1_0_dna_toplevel";
BJBX01009076.1	selenoprofiles_genewise	CDS	8567	8788	.	+	.	phase "."; gene_id "DI.3.selenocysteine"; transcript_id "DI.3.selenocysteine"; Reference "DI.3.selenocysteine.accipiter_nisus.Accipiter_nisus_Accipiter_nisus_ver1_0_dna_toplevel";
BJBX01009076.1	selenoprofiles_genewise	CDS	20031	20603	.	+	.	phase "."; gene_id "DI.3.selenocysteine"; transcript_id "DI.3.selenocysteine"; Reference "DI.3.selenocysteine.accipiter_nisus.Accipiter_nisus_Accipiter_nisus_ver1_0_dna_toplevel";
BJBX01009076.1	selenoprofiles_secposition	Selenocysteine	20202	20204	.	+	.	phase "."; gene_id "Sec1:DI.3.selenocysteine"; transcript_id "Sec1:DI.3.selenocysteine"; Reference "DI.3.selenocysteine.accipiter_nisus.Accipiter_nisus_Accipiter_nisus_ver1_0_dna_toplevel";
BJBX01001342.1	selenoprofiles_genewise	CDS	187478	187808	.	+	.	phase "."; gene_id "DI.5.selenocysteine"; transcript_id "DI.5.selenocysteine"; Reference "DI.5.selenocysteine.accipiter_nisus.Accipiter_nisus_Accipiter_nisus_ver1_0_dna_toplevel";
BJBX01001342.1	selenoprofiles_genewise	CDS	189448	189591	.	+	.	phase "."; gene_id "DI.5.selenocysteine"; transcript_id "DI.5.selenocysteine"; Reference "DI.5.selenocysteine.accipiter_nisus.Accipiter_nisus_Accipiter_nisus_ver1_0_dna_toplevel";
BJBX01001342.1	selenoprofiles_genewise	CDS	190799	190998	.	+	.	phase "."; gene_id "DI.5.selenocysteine"; transcript_id "DI.5.selenocysteine"; Reference "DI.5.selenocysteine.accipiter_nisus.Accipiter_nisus_Accipiter_nisus_ver1_0_dna_toplevel";
BJBX01001342.1	selenoprofiles_genewise	CDS	191453	191518	.	+	.	phase "."; gene_id "DI.5.selenocysteine"; transcript_id "DI.5.selenocysteine"; Reference "DI.5.selenocysteine.accipiter_nisus.Accipiter_nisus_Accipiter_nisus_ver1_0_dna_toplevel";
BJBX01001342.1	selenoprofiles_secposition	Selenocysteine	189486	189488	.	+	.	phase "."; gene_id "Sec1:DI.5.selenocysteine"; transcript_id "Sec1:DI.5.selenocysteine"; Reference "DI.5.selenocysteine.accipiter_nisus.Accipiter_nisus_Accipiter_nisus_ver1_0_dna_toplevel";
BJBX01004929.1	selenoprofiles_genewise	CDS	44601	45038	.	+	.	phase "."; gene_id "GPx.2.selenocysteine"; transcript_id "GPx.2.selenocysteine"; Reference "GPx.2.selenocysteine.accipiter_nisus.Accipiter_nisus_Accipiter_nisus_ver1_0_dna_toplevel";
BJBX01004929.1	selenoprofiles_genewise	CDS	45140	45505	.	+	.	phase "."; gene_id "GPx.2.selenocysteine"; transcript_id "GPx.2.selenocysteine"; Reference "GPx.2.selenocysteine.accipiter_nisus.Accipiter_nisus_Accipiter_nisus_ver1_0_dna_toplevel";
BJBX01004929.1	selenoprofiles_secposition	Selenocysteine	44931	44933	.	+	.	phase "."; gene_id "Sec1:GPx.2.selenocysteine"; transcript_id "Sec1:GPx.2.selenocysteine"; Reference "GPx.2.selenocysteine.accipiter_nisus.Accipiter_nisus_Accipiter_nisus_ver1_0_dna_toplevel";
BJBX01008726.1	selenoprofiles_genewise	CDS	43170	43287	.	-	.	phase "."; gene_id "GPx.5.selenocysteine"; transcript_id "GPx.5.selenocysteine"; Reference "GPx.5.selenocysteine.accipiter_nisus.Accipiter_nisus_Accipiter_nisus_ver1_0_dna_toplevel";
BJBX01008726.1	selenoprofiles_genewise	CDS	42803	42920	.	-	.	phase "."; gene_id "GPx.5.selenocysteine"; transcript_id "GPx.5.selenocysteine"; Reference "GPx.5.selenocysteine.accipiter_nisus.Accipiter_nisus_Accipiter_nisus_ver1_0_dna_toplevel";
BJBX01008726.1	selenoprofiles_genewise	CDS	42549	42648	.	-	.	phase "."; gene_id "GPx.5.selenocysteine"; transcript_id "GPx.5.selenocysteine"; Reference "GPx.5.selenocysteine.accipiter_nisus.Accipiter_nisus_Accipiter_nisus_ver1_0_dna_toplevel";
BJBX01008726.1	selenoprofiles_genewise	CDS	42200	42439	.	-	.	phase "."; gene_id "GPx.5.selenocysteine"; transcript_id "GPx.5.selenocysteine"; Reference "GPx.5.selenocysteine.accipiter_nisus.Accipiter_nisus_Accipiter_nisus_ver1_0_dna_toplevel";
BJBX01008726.1	selenoprofiles_secposition	Selenocysteine	43192	43194	.	-	.	phase "."; gene_id "Sec1:GPx.5.selenocysteine"; transcript_id "Sec1:GPx.5.selenocysteine"; Reference "GPx.5.selenocysteine.accipiter_nisus.Accipiter_nisus_Accipiter_nisus_ver1_0_dna_toplevel";
BJBX01040792.1	selenoprofiles_genewise	CDS	462	686	.	+	.	phase "."; gene_id "GPx.8.selenocysteine"; transcript_id "GPx.8.selenocysteine"; Reference "GPx.8.selenocysteine.accipiter_nisus.Accipiter_nisus_Accipiter_nisus_ver1_0_dna_toplevel";
BJBX01040792.1	selenoprofiles_genewise	CDS	779	1072	.	+	.	phase "."; gene_id "GPx.8.selenocysteine"; transcript_id "GPx.8.selenocysteine"; Reference "GPx.8.selenocysteine.accipiter_nisus.Accipiter_nisus_Accipiter_nisus_ver1_0_dna_toplevel";
BJBX01040792.1	selenoprofiles_secposition	Selenocysteine	582	584	.	+	.	phase "."; gene_id "Sec1:GPx.8.selenocysteine"; transcript_id "Sec1:GPx.8.selenocysteine"; Reference "GPx.8.selenocysteine.accipiter_nisus.Accipiter_nisus_Accipiter_nisus_ver1_0_dna_toplevel";
BJBX01002531.1	selenoprofiles_exonerate	CDS	9425	9505	.	+	.	phase "."; gene_id "GPx.9.selenocysteine"; transcript_id "GPx.9.selenocysteine"; Reference "GPx.9.selenocysteine.accipiter_nisus.Accipiter_nisus_Accipiter_nisus_ver1_0_dna_toplevel";
BJBX01002531.1	selenoprofiles_exonerate	CDS	9842	9930	.	+	.	phase "."; gene_id "GPx.9.selenocysteine"; transcript_id "GPx.9.selenocysteine"; Reference "GPx.9.selenocysteine.accipiter_nisus.Accipiter_nisus_Accipiter_nisus_ver1_0_dna_toplevel";
BJBX01002531.1	selenoprofiles_exonerate	CDS	10195	10339	.	+	.	phase "."; gene_id "GPx.9.selenocysteine"; transcript_id "GPx.9.selenocysteine"; Reference "GPx.9.selenocysteine.accipiter_nisus.Accipiter_nisus_Accipiter_nisus_ver1_0_dna_toplevel";
BJBX01002531.1	selenoprofiles_exonerate	CDS	10460	10611	.	+	.	phase "."; gene_id "GPx.9.selenocysteine"; transcript_id "GPx.9.selenocysteine"; Reference "GPx.9.selenocysteine.accipiter_nisus.Accipiter_nisus_Accipiter_nisus_ver1_0_dna_toplevel";
BJBX01002531.1	selenoprofiles_exonerate	CDS	10750	10774	.	+	.	phase "."; gene_id "GPx.9.selenocysteine"; transcript_id "GPx.9.selenocysteine"; Reference "GPx.9.selenocysteine.accipiter_nisus.Accipiter_nisus_Accipiter_nisus_ver1_0_dna_toplevel";
BJBX01002531.1	selenoprofiles_exonerate	CDS	11193	11252	.	+	.	phase "."; gene_id "GPx.9.selenocysteine"; transcript_id "GPx.9.selenocysteine"; Reference "GPx.9.selenocysteine.accipiter_nisus.Accipiter_nisus_Accipiter_nisus_ver1_0_dna_toplevel";
BJBX01002531.1	selenoprofiles_exonerate	CDS	11620	11652	.	+	.	phase "."; gene_id "GPx.9.selenocysteine"; transcript_id "GPx.9.selenocysteine"; Reference "GPx.9.selenocysteine.accipiter_nisus.Accipiter_nisus_Accipiter_nisus_ver1_0_dna_toplevel";
BJBX01002531.1	selenoprofiles_secposition	Selenocysteine	10232	10234	.	+	.	phase "."; gene_id "Sec1:GPx.9.selenocysteine"; transcript_id "Sec1:GPx.9.selenocysteine"; Reference "GPx.9.selenocysteine.accipiter_nisus.Accipiter_nisus_Accipiter_nisus_ver1_0_dna_toplevel";
BJBX01002274.1	selenoprofiles_genewise	CDS	60720	60788	.	+	.	phase "."; gene_id "Sel15.3.selenocysteine"; transcript_id "Sel15.3.selenocysteine"; Reference "Sel15.3.selenocysteine.accipiter_nisus.Accipiter_nisus_Accipiter_nisus_ver1_0_dna_toplevel";
BJBX01002274.1	selenoprofiles_genewise	CDS	63697	63864	.	+	.	phase "."; gene_id "Sel15.3.selenocysteine"; transcript_id "Sel15.3.selenocysteine"; Reference "Sel15.3.selenocysteine.accipiter_nisus.Accipiter_nisus_Accipiter_nisus_ver1_0_dna_toplevel";
BJBX01002274.1	selenoprofiles_genewise	CDS	76646	76709	.	+	.	phase "."; gene_id "Sel15.3.selenocysteine"; transcript_id "Sel15.3.selenocysteine"; Reference "Sel15.3.selenocysteine.accipiter_nisus.Accipiter_nisus_Accipiter_nisus_ver1_0_dna_toplevel";
BJBX01002274.1	selenoprofiles_genewise	CDS	85676	85725	.	+	.	phase "."; gene_id "Sel15.3.selenocysteine"; transcript_id "Sel15.3.selenocysteine"; Reference "Sel15.3.selenocysteine.accipiter_nisus.Accipiter_nisus_Accipiter_nisus_ver1_0_dna_toplevel";
BJBX01002274.1	selenoprofiles_genewise	CDS	88187	88318	.	+	.	phase "."; gene_id "Sel15.3.selenocysteine"; transcript_id "Sel15.3.selenocysteine"; Reference "Sel15.3.selenocysteine.accipiter_nisus.Accipiter_nisus_Accipiter_nisus_ver1_0_dna_toplevel";
BJBX01002274.1	selenoprofiles_secposition	Selenocysteine	76679	76681	.	+	.	phase "."; gene_id "Sec1:Sel15.3.selenocysteine"; transcript_id "Sec1:Sel15.3.selenocysteine"; Reference "Sel15.3.selenocysteine.accipiter_nisus.Accipiter_nisus_Accipiter_nisus_ver1_0_dna_toplevel";
BJBX01001856.1	selenoprofiles_genewise	CDS	54077	54240	.	-	.	phase "."; gene_id "SelH.3.selenocysteine"; transcript_id "SelH.3.selenocysteine"; Reference "SelH.3.selenocysteine.accipiter_nisus.Accipiter_nisus_Accipiter_nisus_ver1_0_dna_toplevel";
BJBX01001856.1	selenoprofiles_genewise	CDS	53837	53982	.	-	.	phase "."; gene_id "SelH.3.selenocysteine"; transcript_id "SelH.3.selenocysteine"; Reference "SelH.3.selenocysteine.accipiter_nisus.Accipiter_nisus_Accipiter_nisus_ver1_0_dna_toplevel";
BJBX01001856.1	selenoprofiles_genewise	CDS	53660	53760	.	-	.	phase "."; gene_id "SelH.3.selenocysteine"; transcript_id "SelH.3.selenocysteine"; Reference "SelH.3.selenocysteine.accipiter_nisus.Accipiter_nisus_Accipiter_nisus_ver1_0_dna_toplevel";
BJBX01001856.1	selenoprofiles_secposition	Selenocysteine	53973	53975	.	-	.	phase "."; gene_id "Sec1:SelH.3.selenocysteine"; transcript_id "Sec1:SelH.3.selenocysteine"; Reference "SelH.3.selenocysteine.accipiter_nisus.Accipiter_nisus_Accipiter_nisus_ver1_0_dna_toplevel";
BJBX01007051.1	selenoprofiles_genewise	CDS	12161	12208	.	+	.	phase "."; gene_id "SelI.7.selenocysteine"; transcript_id "SelI.7.selenocysteine"; Reference "SelI.7.selenocysteine.accipiter_nisus.Accipiter_nisus_Accipiter_nisus_ver1_0_dna_toplevel";
BJBX01007051.1	selenoprofiles_genewise	CDS	29016	29084	.	+	.	phase "."; gene_id "SelI.7.selenocysteine"; transcript_id "SelI.7.selenocysteine"; Reference "SelI.7.selenocysteine.accipiter_nisus.Accipiter_nisus_Accipiter_nisus_ver1_0_dna_toplevel";
BJBX01007051.1	selenoprofiles_genewise	CDS	29410	29518	.	+	.	phase "."; gene_id "SelI.7.selenocysteine"; transcript_id "SelI.7.selenocysteine"; Reference "SelI.7.selenocysteine.accipiter_nisus.Accipiter_nisus_Accipiter_nisus_ver1_0_dna_toplevel";
BJBX01007051.1	selenoprofiles_genewise	CDS	31308	31382	.	+	.	phase "."; gene_id "SelI.7.selenocysteine"; transcript_id "SelI.7.selenocysteine"; Reference "SelI.7.selenocysteine.accipiter_nisus.Accipiter_nisus_Accipiter_nisus_ver1_0_dna_toplevel";
BJBX01007051.1	selenoprofiles_genewise	CDS	31839	32101	.	+	.	phase "."; gene_id "SelI.7.selenocysteine"; transcript_id "SelI.7.selenocysteine"; Reference "SelI.7.selenocysteine.accipiter_nisus.Accipiter_nisus_Accipiter_nisus_ver1_0_dna_toplevel";
BJBX01007051.1	selenoprofiles_genewise	CDS	33622	33730	.	+	.	phase "."; gene_id "SelI.7.selenocysteine"; transcript_id "SelI.7.selenocysteine"; Reference "SelI.7.selenocysteine.accipiter_nisus.Accipiter_nisus_Accipiter_nisus_ver1_0_dna_toplevel";
BJBX01007051.1	selenoprofiles_genewise	CDS	35308	35356	.	+	.	phase "."; gene_id "SelI.7.selenocysteine"; transcript_id "SelI.7.selenocysteine"; Reference "SelI.7.selenocysteine.accipiter_nisus.Accipiter_nisus_Accipiter_nisus_ver1_0_dna_toplevel";
BJBX01007051.1	selenoprofiles_genewise	CDS	35824	36004	.	+	.	phase "."; gene_id "SelI.7.selenocysteine"; transcript_id "SelI.7.selenocysteine"; Reference "SelI.7.selenocysteine.accipiter_nisus.Accipiter_nisus_Accipiter_nisus_ver1_0_dna_toplevel";
BJBX01007051.1	selenoprofiles_genewise	CDS	36830	37012	.	+	.	phase "."; gene_id "SelI.7.selenocysteine"; transcript_id "SelI.7.selenocysteine"; Reference "SelI.7.selenocysteine.accipiter_nisus.Accipiter_nisus_Accipiter_nisus_ver1_0_dna_toplevel";
BJBX01007051.1	selenoprofiles_genewise	CDS	39169	39285	.	+	.	phase "."; gene_id "SelI.7.selenocysteine"; transcript_id "SelI.7.selenocysteine"; Reference "SelI.7.selenocysteine.accipiter_nisus.Accipiter_nisus_Accipiter_nisus_ver1_0_dna_toplevel";
BJBX01007051.1	selenoprofiles_secposition	Selenocysteine	39232	39234	.	+	.	phase "."; gene_id "Sec1:SelI.7.selenocysteine"; transcript_id "Sec1:SelI.7.selenocysteine"; Reference "SelI.7.selenocysteine.accipiter_nisus.Accipiter_nisus_Accipiter_nisus_ver1_0_dna_toplevel";
BJBX01012030.1	selenoprofiles_exonerate	CDS	25191	25437	.	-	.	phase "."; gene_id "SelK.2.selenocysteine"; transcript_id "SelK.2.selenocysteine"; Reference "SelK.2.selenocysteine.accipiter_nisus.Accipiter_nisus_Accipiter_nisus_ver1_0_dna_toplevel";
BJBX01012030.1	selenoprofiles_exonerate	CDS	24508	24598	.	-	.	phase "."; gene_id "SelK.2.selenocysteine"; transcript_id "SelK.2.selenocysteine"; Reference "SelK.2.selenocysteine.accipiter_nisus.Accipiter_nisus_Accipiter_nisus_ver1_0_dna_toplevel";
BJBX01012030.1	selenoprofiles_exonerate	CDS	23645	23725	.	-	.	phase "."; gene_id "SelK.2.selenocysteine"; transcript_id "SelK.2.selenocysteine"; Reference "SelK.2.selenocysteine.accipiter_nisus.Accipiter_nisus_Accipiter_nisus_ver1_0_dna_toplevel";
BJBX01012030.1	selenoprofiles_exonerate	CDS	22854	22950	.	-	.	phase "."; gene_id "SelK.2.selenocysteine"; transcript_id "SelK.2.selenocysteine"; Reference "SelK.2.selenocysteine.accipiter_nisus.Accipiter_nisus_Accipiter_nisus_ver1_0_dna_toplevel";
BJBX01012030.1	selenoprofiles_secposition	Selenocysteine	22863	22865	.	-	.	phase "."; gene_id "Sec2:SelK.2.selenocysteine"; transcript_id "Sec2:SelK.2.selenocysteine"; Reference "SelK.2.selenocysteine.accipiter_nisus.Accipiter_nisus_Accipiter_nisus_ver1_0_dna_toplevel";
BJBX01010177.1	selenoprofiles_exonerate	CDS	23148	23186	.	+	.	phase "."; gene_id "SelM.3.selenocysteine"; transcript_id "SelM.3.selenocysteine"; Reference "SelM.3.selenocysteine.accipiter_nisus.Accipiter_nisus_Accipiter_nisus_ver1_0_dna_toplevel";
BJBX01010177.1	selenoprofiles_exonerate	CDS	23301	23335	.	+	.	phase "."; gene_id "SelM.3.selenocysteine"; transcript_id "SelM.3.selenocysteine"; Reference "SelM.3.selenocysteine.accipiter_nisus.Accipiter_nisus_Accipiter_nisus_ver1_0_dna_toplevel";
BJBX01010177.1	selenoprofiles_exonerate	CDS	23723	23801	.	+	.	phase "."; gene_id "SelM.3.selenocysteine"; transcript_id "SelM.3.selenocysteine"; Reference "SelM.3.selenocysteine.accipiter_nisus.Accipiter_nisus_Accipiter_nisus_ver1_0_dna_toplevel";
BJBX01010177.1	selenoprofiles_exonerate	CDS	23896	24108	.	+	.	phase "."; gene_id "SelM.3.selenocysteine"; transcript_id "SelM.3.selenocysteine"; Reference "SelM.3.selenocysteine.accipiter_nisus.Accipiter_nisus_Accipiter_nisus_ver1_0_dna_toplevel";
BJBX01010177.1	selenoprofiles_secposition	Selenocysteine	23163	23165	.	+	.	phase "."; gene_id "Sec1:SelM.3.selenocysteine"; transcript_id "Sec1:SelM.3.selenocysteine"; Reference "SelM.3.selenocysteine.accipiter_nisus.Accipiter_nisus_Accipiter_nisus_ver1_0_dna_toplevel";
BJBX01006039.1	selenoprofiles_genewise	CDS	64779	64886	.	-	.	phase "."; gene_id "SelN.5.selenocysteine"; transcript_id "SelN.5.selenocysteine"; Reference "SelN.5.selenocysteine.accipiter_nisus.Accipiter_nisus_Accipiter_nisus_ver1_0_dna_toplevel";
BJBX01006039.1	selenoprofiles_genewise	CDS	60213	60330	.	-	.	phase "."; gene_id "SelN.5.selenocysteine"; transcript_id "SelN.5.selenocysteine"; Reference "SelN.5.selenocysteine.accipiter_nisus.Accipiter_nisus_Accipiter_nisus_ver1_0_dna_toplevel";
BJBX01006039.1	selenoprofiles_genewise	CDS	59260	59390	.	-	.	phase "."; gene_id "SelN.5.selenocysteine"; transcript_id "SelN.5.selenocysteine"; Reference "SelN.5.selenocysteine.accipiter_nisus.Accipiter_nisus_Accipiter_nisus_ver1_0_dna_toplevel";
BJBX01006039.1	selenoprofiles_genewise	CDS	58560	58772	.	-	.	phase "."; gene_id "SelN.5.selenocysteine"; transcript_id "SelN.5.selenocysteine"; Reference "SelN.5.selenocysteine.accipiter_nisus.Accipiter_nisus_Accipiter_nisus_ver1_0_dna_toplevel";
BJBX01006039.1	selenoprofiles_genewise	CDS	57585	57709	.	-	.	phase "."; gene_id "SelN.5.selenocysteine"; transcript_id "SelN.5.selenocysteine"; Reference "SelN.5.selenocysteine.accipiter_nisus.Accipiter_nisus_Accipiter_nisus_ver1_0_dna_toplevel";
BJBX01006039.1	selenoprofiles_genewise	CDS	56631	56768	.	-	.	phase "."; gene_id "SelN.5.selenocysteine"; transcript_id "SelN.5.selenocysteine"; Reference "SelN.5.selenocysteine.accipiter_nisus.Accipiter_nisus_Accipiter_nisus_ver1_0_dna_toplevel";
BJBX01006039.1	selenoprofiles_genewise	CDS	54891	54972	.	-	.	phase "."; gene_id "SelN.5.selenocysteine"; transcript_id "SelN.5.selenocysteine"; Reference "SelN.5.selenocysteine.accipiter_nisus.Accipiter_nisus_Accipiter_nisus_ver1_0_dna_toplevel";
BJBX01006039.1	selenoprofiles_genewise	CDS	53736	53924	.	-	.	phase "."; gene_id "SelN.5.selenocysteine"; transcript_id "SelN.5.selenocysteine"; Reference "SelN.5.selenocysteine.accipiter_nisus.Accipiter_nisus_Accipiter_nisus_ver1_0_dna_toplevel";
BJBX01006039.1	selenoprofiles_genewise	CDS	52548	52653	.	-	.	phase "."; gene_id "SelN.5.selenocysteine"; transcript_id "SelN.5.selenocysteine"; Reference "SelN.5.selenocysteine.accipiter_nisus.Accipiter_nisus_Accipiter_nisus_ver1_0_dna_toplevel";
BJBX01006039.1	selenoprofiles_genewise	CDS	51550	51662	.	-	.	phase "."; gene_id "SelN.5.selenocysteine"; transcript_id "SelN.5.selenocysteine"; Reference "SelN.5.selenocysteine.accipiter_nisus.Accipiter_nisus_Accipiter_nisus_ver1_0_dna_toplevel";
BJBX01006039.1	selenoprofiles_genewise	CDS	50782	50883	.	-	.	phase "."; gene_id "SelN.5.selenocysteine"; transcript_id "SelN.5.selenocysteine"; Reference "SelN.5.selenocysteine.accipiter_nisus.Accipiter_nisus_Accipiter_nisus_ver1_0_dna_toplevel";
BJBX01006039.1	selenoprofiles_genewise	CDS	49411	49581	.	-	.	phase "."; gene_id "SelN.5.selenocysteine"; transcript_id "SelN.5.selenocysteine"; Reference "SelN.5.selenocysteine.accipiter_nisus.Accipiter_nisus_Accipiter_nisus_ver1_0_dna_toplevel";
BJBX01006039.1	selenoprofiles_secposition	Selenocysteine	52549	52551	.	-	.	phase "."; gene_id "Sec1:SelN.5.selenocysteine"; transcript_id "Sec1:SelN.5.selenocysteine"; Reference "SelN.5.selenocysteine.accipiter_nisus.Accipiter_nisus_Accipiter_nisus_ver1_0_dna_toplevel";
BJBX01018764.1	selenoprofiles_genewise	CDS	13265	13854	.	+	.	phase "."; gene_id "SelO.5.selenocysteine"; transcript_id "SelO.5.selenocysteine"; Reference "SelO.5.selenocysteine.accipiter_nisus.Accipiter_nisus_Accipiter_nisus_ver1_0_dna_toplevel";
BJBX01018764.1	selenoprofiles_genewise	CDS	15505	15708	.	+	.	phase "."; gene_id "SelO.5.selenocysteine"; transcript_id "SelO.5.selenocysteine"; Reference "SelO.5.selenocysteine.accipiter_nisus.Accipiter_nisus_Accipiter_nisus_ver1_0_dna_toplevel";
BJBX01018764.1	selenoprofiles_genewise	CDS	16631	16811	.	+	.	phase "."; gene_id "SelO.5.selenocysteine"; transcript_id "SelO.5.selenocysteine"; Reference "SelO.5.selenocysteine.accipiter_nisus.Accipiter_nisus_Accipiter_nisus_ver1_0_dna_toplevel";
BJBX01018764.1	selenoprofiles_genewise	CDS	20641	20771	.	+	.	phase "."; gene_id "SelO.5.selenocysteine"; transcript_id "SelO.5.selenocysteine"; Reference "SelO.5.selenocysteine.accipiter_nisus.Accipiter_nisus_Accipiter_nisus_ver1_0_dna_toplevel";
BJBX01018764.1	selenoprofiles_genewise	CDS	21180	21460	.	+	.	phase "."; gene_id "SelO.5.selenocysteine"; transcript_id "SelO.5.selenocysteine"; Reference "SelO.5.selenocysteine.accipiter_nisus.Accipiter_nisus_Accipiter_nisus_ver1_0_dna_toplevel";
BJBX01018764.1	selenoprofiles_genewise	CDS	21814	21964	.	+	.	phase "."; gene_id "SelO.5.selenocysteine"; transcript_id "SelO.5.selenocysteine"; Reference "SelO.5.selenocysteine.accipiter_nisus.Accipiter_nisus_Accipiter_nisus_ver1_0_dna_toplevel";
BJBX01018764.1	selenoprofiles_genewise	CDS	24153	24338	.	+	.	phase "."; gene_id "SelO.5.selenocysteine"; transcript_id "SelO.5.selenocysteine"; Reference "SelO.5.selenocysteine.accipiter_nisus.Accipiter_nisus_Accipiter_nisus_ver1_0_dna_toplevel";
BJBX01018764.1	selenoprofiles_genewise	CDS	25409	25565	.	+	.	phase "."; gene_id "SelO.5.selenocysteine"; transcript_id "SelO.5.selenocysteine"; Reference "SelO.5.selenocysteine.accipiter_nisus.Accipiter_nisus_Accipiter_nisus_ver1_0_dna_toplevel";
BJBX01018764.1	selenoprofiles_genewise	CDS	26257	26451	.	+	.	phase "."; gene_id "SelO.5.selenocysteine"; transcript_id "SelO.5.selenocysteine"; Reference "SelO.5.selenocysteine.accipiter_nisus.Accipiter_nisus_Accipiter_nisus_ver1_0_dna_toplevel";
BJBX01018764.1	selenoprofiles_secposition	Selenocysteine	26440	26442	.	+	.	phase "."; gene_id "Sec1:SelO.5.selenocysteine"; transcript_id "Sec1:SelO.5.selenocysteine"; Reference "SelO.5.selenocysteine.accipiter_nisus.Accipiter_nisus_Accipiter_nisus_ver1_0_dna_toplevel";
BJBX01002479.1	selenoprofiles_genewise	CDS	154958	155166	.	+	.	phase "."; gene_id "SelP.2.selenocysteine"; transcript_id "SelP.2.selenocysteine"; Reference "SelP.2.selenocysteine.accipiter_nisus.Accipiter_nisus_Accipiter_nisus_ver1_0_dna_toplevel";
BJBX01002479.1	selenoprofiles_genewise	CDS	155273	155485	.	+	.	phase "."; gene_id "SelP.2.selenocysteine"; transcript_id "SelP.2.selenocysteine"; Reference "SelP.2.selenocysteine.accipiter_nisus.Accipiter_nisus_Accipiter_nisus_ver1_0_dna_toplevel";
BJBX01002479.1	selenoprofiles_genewise	CDS	155615	155750	.	+	.	phase "."; gene_id "SelP.2.selenocysteine"; transcript_id "SelP.2.selenocysteine"; Reference "SelP.2.selenocysteine.accipiter_nisus.Accipiter_nisus_Accipiter_nisus_ver1_0_dna_toplevel";
BJBX01002479.1	selenoprofiles_genewise	CDS	156407	156652	.	+	.	phase "."; gene_id "SelP.2.selenocysteine"; transcript_id "SelP.2.selenocysteine"; Reference "SelP.2.selenocysteine.accipiter_nisus.Accipiter_nisus_Accipiter_nisus_ver1_0_dna_toplevel";
BJBX01002479.1	selenoprofiles_secposition	Selenocysteine	155138	155140	.	+	.	phase "."; gene_id "Sec1:SelP.2.selenocysteine"; transcript_id "Sec1:SelP.2.selenocysteine"; Reference "SelP.2.selenocysteine.accipiter_nisus.Accipiter_nisus_Accipiter_nisus_ver1_0_dna_toplevel";
BJBX01027532.1	selenoprofiles_genewise	CDS	17871	18061	.	-	.	phase "."; gene_id "SelP.3.selenocysteine"; transcript_id "SelP.3.selenocysteine"; Reference "SelP.3.selenocysteine.accipiter_nisus.Accipiter_nisus_Accipiter_nisus_ver1_0_dna_toplevel";
BJBX01027532.1	selenoprofiles_genewise	CDS	15918	16130	.	-	.	phase "."; gene_id "SelP.3.selenocysteine"; transcript_id "SelP.3.selenocysteine"; Reference "SelP.3.selenocysteine.accipiter_nisus.Accipiter_nisus_Accipiter_nisus_ver1_0_dna_toplevel";
BJBX01027532.1	selenoprofiles_genewise	CDS	13972	14089	.	-	.	phase "."; gene_id "SelP.3.selenocysteine"; transcript_id "SelP.3.selenocysteine"; Reference "SelP.3.selenocysteine.accipiter_nisus.Accipiter_nisus_Accipiter_nisus_ver1_0_dna_toplevel";
BJBX01027532.1	selenoprofiles_genewise	CDS	12711	13076	.	-	.	phase "."; gene_id "SelP.3.selenocysteine"; transcript_id "SelP.3.selenocysteine"; Reference "SelP.3.selenocysteine.accipiter_nisus.Accipiter_nisus_Accipiter_nisus_ver1_0_dna_toplevel";
BJBX01027532.1	selenoprofiles_secposition	Selenocysteine	17897	17899	.	-	.	phase "."; gene_id "Sec1:SelP.3.selenocysteine"; transcript_id "Sec1:SelP.3.selenocysteine"; Reference "SelP.3.selenocysteine.accipiter_nisus.Accipiter_nisus_Accipiter_nisus_ver1_0_dna_toplevel";
BJBX01027532.1	selenoprofiles_secposition	Selenocysteine	12750	12752	.	-	.	phase "."; gene_id "Sec16:SelP.3.selenocysteine"; transcript_id "Sec16:SelP.3.selenocysteine"; Reference "SelP.3.selenocysteine.accipiter_nisus.Accipiter_nisus_Accipiter_nisus_ver1_0_dna_toplevel";
BJBX01021733.1	selenoprofiles_exonerate	CDS	270	638	.	+	.	phase "."; gene_id "SelR.1.selenocysteine"; transcript_id "SelR.1.selenocysteine"; Reference "SelR.1.selenocysteine.accipiter_nisus.Accipiter_nisus_Accipiter_nisus_ver1_0_dna_toplevel";
BJBX01021733.1	selenoprofiles_exonerate	CDS	765	884	.	+	.	phase "."; gene_id "SelR.1.selenocysteine"; transcript_id "SelR.1.selenocysteine"; Reference "SelR.1.selenocysteine.accipiter_nisus.Accipiter_nisus_Accipiter_nisus_ver1_0_dna_toplevel";
BJBX01021733.1	selenoprofiles_secposition	Selenocysteine	843	845	.	+	.	phase "."; gene_id "Sec1:SelR.1.selenocysteine"; transcript_id "Sec1:SelR.1.selenocysteine"; Reference "SelR.1.selenocysteine.accipiter_nisus.Accipiter_nisus_Accipiter_nisus_ver1_0_dna_toplevel";
BJBX01003172.1	selenoprofiles_genewise	CDS	119534	119891	.	+	.	phase "."; gene_id "SelS.5.selenocysteine"; transcript_id "SelS.5.selenocysteine"; Reference "SelS.5.selenocysteine.accipiter_nisus.Accipiter_nisus_Accipiter_nisus_ver1_0_dna_toplevel";
BJBX01003172.1	selenoprofiles_genewise	CDS	120106	120240	.	+	.	phase "."; gene_id "SelS.5.selenocysteine"; transcript_id "SelS.5.selenocysteine"; Reference "SelS.5.selenocysteine.accipiter_nisus.Accipiter_nisus_Accipiter_nisus_ver1_0_dna_toplevel";
BJBX01003172.1	selenoprofiles_genewise	CDS	121825	121931	.	+	.	phase "."; gene_id "SelS.5.selenocysteine"; transcript_id "SelS.5.selenocysteine"; Reference "SelS.5.selenocysteine.accipiter_nisus.Accipiter_nisus_Accipiter_nisus_ver1_0_dna_toplevel";
BJBX01003172.1	selenoprofiles_genewise	CDS	123374	123463	.	+	.	phase "."; gene_id "SelS.5.selenocysteine"; transcript_id "SelS.5.selenocysteine"; Reference "SelS.5.selenocysteine.accipiter_nisus.Accipiter_nisus_Accipiter_nisus_ver1_0_dna_toplevel";
BJBX01003172.1	selenoprofiles_genewise	CDS	123564	123642	.	+	.	phase "."; gene_id "SelS.5.selenocysteine"; transcript_id "SelS.5.selenocysteine"; Reference "SelS.5.selenocysteine.accipiter_nisus.Accipiter_nisus_Accipiter_nisus_ver1_0_dna_toplevel";
BJBX01003172.1	selenoprofiles_genewise	CDS	125649	125734	.	+	.	phase "."; gene_id "SelS.5.selenocysteine"; transcript_id "SelS.5.selenocysteine"; Reference "SelS.5.selenocysteine.accipiter_nisus.Accipiter_nisus_Accipiter_nisus_ver1_0_dna_toplevel";
BJBX01003172.1	selenoprofiles_secposition	Selenocysteine	125726	125728	.	+	.	phase "."; gene_id "Sec1:SelS.5.selenocysteine"; transcript_id "Sec1:SelS.5.selenocysteine"; Reference "SelS.5.selenocysteine.accipiter_nisus.Accipiter_nisus_Accipiter_nisus_ver1_0_dna_toplevel";
BJBX01014560.1	selenoprofiles_genewise	CDS	69518	69646	.	+	.	phase "."; gene_id "TR.5.selenocysteine"; transcript_id "TR.5.selenocysteine"; Reference "TR.5.selenocysteine.accipiter_nisus.Accipiter_nisus_Accipiter_nisus_ver1_0_dna_toplevel";
BJBX01014560.1	selenoprofiles_genewise	CDS	76442	76502	.	+	.	phase "."; gene_id "TR.5.selenocysteine"; transcript_id "TR.5.selenocysteine"; Reference "TR.5.selenocysteine.accipiter_nisus.Accipiter_nisus_Accipiter_nisus_ver1_0_dna_toplevel";
BJBX01014560.1	selenoprofiles_genewise	CDS	78097	78206	.	+	.	phase "."; gene_id "TR.5.selenocysteine"; transcript_id "TR.5.selenocysteine"; Reference "TR.5.selenocysteine.accipiter_nisus.Accipiter_nisus_Accipiter_nisus_ver1_0_dna_toplevel";
BJBX01014560.1	selenoprofiles_genewise	CDS	78388	78501	.	+	.	phase "."; gene_id "TR.5.selenocysteine"; transcript_id "TR.5.selenocysteine"; Reference "TR.5.selenocysteine.accipiter_nisus.Accipiter_nisus_Accipiter_nisus_ver1_0_dna_toplevel";
BJBX01014560.1	selenoprofiles_genewise	CDS	80364	80436	.	+	.	phase "."; gene_id "TR.5.selenocysteine"; transcript_id "TR.5.selenocysteine"; Reference "TR.5.selenocysteine.accipiter_nisus.Accipiter_nisus_Accipiter_nisus_ver1_0_dna_toplevel";
BJBX01014560.1	selenoprofiles_genewise	CDS	81296	81415	.	+	.	phase "."; gene_id "TR.5.selenocysteine"; transcript_id "TR.5.selenocysteine"; Reference "TR.5.selenocysteine.accipiter_nisus.Accipiter_nisus_Accipiter_nisus_ver1_0_dna_toplevel";
BJBX01014560.1	selenoprofiles_genewise	CDS	81836	81978	.	+	.	phase "."; gene_id "TR.5.selenocysteine"; transcript_id "TR.5.selenocysteine"; Reference "TR.5.selenocysteine.accipiter_nisus.Accipiter_nisus_Accipiter_nisus_ver1_0_dna_toplevel";
BJBX01014560.1	selenoprofiles_genewise	CDS	83424	83539	.	+	.	phase "."; gene_id "TR.5.selenocysteine"; transcript_id "TR.5.selenocysteine"; Reference "TR.5.selenocysteine.accipiter_nisus.Accipiter_nisus_Accipiter_nisus_ver1_0_dna_toplevel";
BJBX01014560.1	selenoprofiles_genewise	CDS	83649	83868	.	+	.	phase "."; gene_id "TR.5.selenocysteine"; transcript_id "TR.5.selenocysteine"; Reference "TR.5.selenocysteine.accipiter_nisus.Accipiter_nisus_Accipiter_nisus_ver1_0_dna_toplevel";
BJBX01014560.1	selenoprofiles_genewise	CDS	84073	84195	.	+	.	phase "."; gene_id "TR.5.selenocysteine"; transcript_id "TR.5.selenocysteine"; Reference "TR.5.selenocysteine.accipiter_nisus.Accipiter_nisus_Accipiter_nisus_ver1_0_dna_toplevel";
BJBX01014560.1	selenoprofiles_genewise	CDS	84654	84730	.	+	.	phase "."; gene_id "TR.5.selenocysteine"; transcript_id "TR.5.selenocysteine"; Reference "TR.5.selenocysteine.accipiter_nisus.Accipiter_nisus_Accipiter_nisus_ver1_0_dna_toplevel";
BJBX01014560.1	selenoprofiles_genewise	CDS	85637	85793	.	+	.	phase "."; gene_id "TR.5.selenocysteine"; transcript_id "TR.5.selenocysteine"; Reference "TR.5.selenocysteine.accipiter_nisus.Accipiter_nisus_Accipiter_nisus_ver1_0_dna_toplevel";
BJBX01014560.1	selenoprofiles_genewise	CDS	85995	86102	.	+	.	phase "."; gene_id "TR.5.selenocysteine"; transcript_id "TR.5.selenocysteine"; Reference "TR.5.selenocysteine.accipiter_nisus.Accipiter_nisus_Accipiter_nisus_ver1_0_dna_toplevel";
BJBX01014560.1	selenoprofiles_genewise	CDS	87023	87118	.	+	.	phase "."; gene_id "TR.5.selenocysteine"; transcript_id "TR.5.selenocysteine"; Reference "TR.5.selenocysteine.accipiter_nisus.Accipiter_nisus_Accipiter_nisus_ver1_0_dna_toplevel";
BJBX01014560.1	selenoprofiles_genewise	CDS	88620	88754	.	+	.	phase "."; gene_id "TR.5.selenocysteine"; transcript_id "TR.5.selenocysteine"; Reference "TR.5.selenocysteine.accipiter_nisus.Accipiter_nisus_Accipiter_nisus_ver1_0_dna_toplevel";
BJBX01014560.1	selenoprofiles_genewise	CDS	89051	89119	.	+	.	phase "."; gene_id "TR.5.selenocysteine"; transcript_id "TR.5.selenocysteine"; Reference "TR.5.selenocysteine.accipiter_nisus.Accipiter_nisus_Accipiter_nisus_ver1_0_dna_toplevel";
BJBX01014560.1	selenoprofiles_secposition	Selenocysteine	89111	89113	.	+	.	phase "."; gene_id "Sec1:TR.5.selenocysteine"; transcript_id "Sec1:TR.5.selenocysteine"; Reference "TR.5.selenocysteine.accipiter_nisus.Accipiter_nisus_Accipiter_nisus_ver1_0_dna_toplevel";
BJBX01001563.1	selenoprofiles_genewise	CDS	190541	190610	.	+	.	phase "."; gene_id "TR.28.selenocysteine"; transcript_id "TR.28.selenocysteine"; Reference "TR.28.selenocysteine.accipiter_nisus.Accipiter_nisus_Accipiter_nisus_ver1_0_dna_toplevel";
BJBX01001563.1	selenoprofiles_genewise	CDS	191754	191819	.	+	.	phase "."; gene_id "TR.28.selenocysteine"; transcript_id "TR.28.selenocysteine"; Reference "TR.28.selenocysteine.accipiter_nisus.Accipiter_nisus_Accipiter_nisus_ver1_0_dna_toplevel";
BJBX01001563.1	selenoprofiles_genewise	CDS	192529	192585	.	+	.	phase "."; gene_id "TR.28.selenocysteine"; transcript_id "TR.28.selenocysteine"; Reference "TR.28.selenocysteine.accipiter_nisus.Accipiter_nisus_Accipiter_nisus_ver1_0_dna_toplevel";
BJBX01001563.1	selenoprofiles_genewise	CDS	193225	193369	.	+	.	phase "."; gene_id "TR.28.selenocysteine"; transcript_id "TR.28.selenocysteine"; Reference "TR.28.selenocysteine.accipiter_nisus.Accipiter_nisus_Accipiter_nisus_ver1_0_dna_toplevel";
BJBX01001563.1	selenoprofiles_genewise	CDS	193681	193755	.	+	.	phase "."; gene_id "TR.28.selenocysteine"; transcript_id "TR.28.selenocysteine"; Reference "TR.28.selenocysteine.accipiter_nisus.Accipiter_nisus_Accipiter_nisus_ver1_0_dna_toplevel";
BJBX01001563.1	selenoprofiles_genewise	CDS	194619	194697	.	+	.	phase "."; gene_id "TR.28.selenocysteine"; transcript_id "TR.28.selenocysteine"; Reference "TR.28.selenocysteine.accipiter_nisus.Accipiter_nisus_Accipiter_nisus_ver1_0_dna_toplevel";
BJBX01001563.1	selenoprofiles_genewise	CDS	195708	195770	.	+	.	phase "."; gene_id "TR.28.selenocysteine"; transcript_id "TR.28.selenocysteine"; Reference "TR.28.selenocysteine.accipiter_nisus.Accipiter_nisus_Accipiter_nisus_ver1_0_dna_toplevel";
BJBX01001563.1	selenoprofiles_genewise	CDS	196297	196367	.	+	.	phase "."; gene_id "TR.28.selenocysteine"; transcript_id "TR.28.selenocysteine"; Reference "TR.28.selenocysteine.accipiter_nisus.Accipiter_nisus_Accipiter_nisus_ver1_0_dna_toplevel";
BJBX01001563.1	selenoprofiles_genewise	CDS	201496	201619	.	+	.	phase "."; gene_id "TR.28.selenocysteine"; transcript_id "TR.28.selenocysteine"; Reference "TR.28.selenocysteine.accipiter_nisus.Accipiter_nisus_Accipiter_nisus_ver1_0_dna_toplevel";
BJBX01001563.1	selenoprofiles_genewise	CDS	203394	203568	.	+	.	phase "."; gene_id "TR.28.selenocysteine"; transcript_id "TR.28.selenocysteine"; Reference "TR.28.selenocysteine.accipiter_nisus.Accipiter_nisus_Accipiter_nisus_ver1_0_dna_toplevel";
BJBX01001563.1	selenoprofiles_genewise	CDS	212167	212303	.	+	.	phase "."; gene_id "TR.28.selenocysteine"; transcript_id "TR.28.selenocysteine"; Reference "TR.28.selenocysteine.accipiter_nisus.Accipiter_nisus_Accipiter_nisus_ver1_0_dna_toplevel";
BJBX01001563.1	selenoprofiles_genewise	CDS	217698	217793	.	+	.	phase "."; gene_id "TR.28.selenocysteine"; transcript_id "TR.28.selenocysteine"; Reference "TR.28.selenocysteine.accipiter_nisus.Accipiter_nisus_Accipiter_nisus_ver1_0_dna_toplevel";
BJBX01001563.1	selenoprofiles_genewise	CDS	218042	218134	.	+	.	phase "."; gene_id "TR.28.selenocysteine"; transcript_id "TR.28.selenocysteine"; Reference "TR.28.selenocysteine.accipiter_nisus.Accipiter_nisus_Accipiter_nisus_ver1_0_dna_toplevel";
BJBX01001563.1	selenoprofiles_genewise	CDS	219471	219542	.	+	.	phase "."; gene_id "TR.28.selenocysteine"; transcript_id "TR.28.selenocysteine"; Reference "TR.28.selenocysteine.accipiter_nisus.Accipiter_nisus_Accipiter_nisus_ver1_0_dna_toplevel";
BJBX01001563.1	selenoprofiles_genewise	CDS	221361	221458	.	+	.	phase "."; gene_id "TR.28.selenocysteine"; transcript_id "TR.28.selenocysteine"; Reference "TR.28.selenocysteine.accipiter_nisus.Accipiter_nisus_Accipiter_nisus_ver1_0_dna_toplevel";
BJBX01001563.1	selenoprofiles_genewise	CDS	223725	223854	.	+	.	phase "."; gene_id "TR.28.selenocysteine"; transcript_id "TR.28.selenocysteine"; Reference "TR.28.selenocysteine.accipiter_nisus.Accipiter_nisus_Accipiter_nisus_ver1_0_dna_toplevel";
BJBX01001563.1	selenoprofiles_secposition	Selenocysteine	223846	223848	.	+	.	phase "."; gene_id "Sec1:TR.28.selenocysteine"; transcript_id "Sec1:TR.28.selenocysteine"; Reference "TR.28.selenocysteine.accipiter_nisus.Accipiter_nisus_Accipiter_nisus_ver1_0_dna_toplevel";
BJBX01008850.1	selenoprofiles_genewise	CDS	45616	45755	.	-	.	phase "."; gene_id "SelT.2.selenocysteine"; transcript_id "SelT.2.selenocysteine"; Reference "SelT.2.selenocysteine.accipiter_nisus.Accipiter_nisus_Accipiter_nisus_ver1_0_dna_toplevel";
BJBX01008850.1	selenoprofiles_genewise	CDS	44073	44183	.	-	.	phase "."; gene_id "SelT.2.selenocysteine"; transcript_id "SelT.2.selenocysteine"; Reference "SelT.2.selenocysteine.accipiter_nisus.Accipiter_nisus_Accipiter_nisus_ver1_0_dna_toplevel";
BJBX01008850.1	selenoprofiles_genewise	CDS	42848	42974	.	-	.	phase "."; gene_id "SelT.2.selenocysteine"; transcript_id "SelT.2.selenocysteine"; Reference "SelT.2.selenocysteine.accipiter_nisus.Accipiter_nisus_Accipiter_nisus_ver1_0_dna_toplevel";
BJBX01008850.1	selenoprofiles_genewise	CDS	41280	41367	.	-	.	phase "."; gene_id "SelT.2.selenocysteine"; transcript_id "SelT.2.selenocysteine"; Reference "SelT.2.selenocysteine.accipiter_nisus.Accipiter_nisus_Accipiter_nisus_ver1_0_dna_toplevel";
BJBX01008850.1	selenoprofiles_genewise	CDS	39679	39803	.	-	.	phase "."; gene_id "SelT.2.selenocysteine"; transcript_id "SelT.2.selenocysteine"; Reference "SelT.2.selenocysteine.accipiter_nisus.Accipiter_nisus_Accipiter_nisus_ver1_0_dna_toplevel";
BJBX01008850.1	selenoprofiles_secposition	Selenocysteine	44174	44176	.	-	.	phase "."; gene_id "Sec1:SelT.2.selenocysteine"; transcript_id "Sec1:SelT.2.selenocysteine"; Reference "SelT.2.selenocysteine.accipiter_nisus.Accipiter_nisus_Accipiter_nisus_ver1_0_dna_toplevel";
10	selenoprofiles_genewise	CDS	16314147	16315493	.	+	.	phase "."; gene_id "SPS.1.selenocysteine"; transcript_id "SPS.1.selenocysteine"; Reference "SPS.1.selenocysteine.ailuropoda_melanoleuca.Ailuropoda_melanoleuca_ASM200744v2_dna_toplevel";
10	selenoprofiles_secposition	Selenocysteine	16314324	16314326	.	+	.	phase "."; gene_id "Sec1:SPS.1.selenocysteine"; transcript_id "Sec1:SPS.1.selenocysteine"; Reference "SPS.1.selenocysteine.ailuropoda_melanoleuca.Ailuropoda_melanoleuca_ASM200744v2_dna_toplevel";
14	selenoprofiles_genewise	CDS	38641628	38642542	.	+	.	phase "."; gene_id "DI.1.selenocysteine"; transcript_id "DI.1.selenocysteine"; Reference "DI.1.selenocysteine.ailuropoda_melanoleuca.Ailuropoda_melanoleuca_ASM200744v2_dna_toplevel";
14	selenoprofiles_secposition	Selenocysteine	38642135	38642137	.	+	.	phase "."; gene_id "Sec1:DI.1.selenocysteine"; transcript_id "Sec1:DI.1.selenocysteine"; Reference "DI.1.selenocysteine.ailuropoda_melanoleuca.Ailuropoda_melanoleuca_ASM200744v2_dna_toplevel";
14	selenoprofiles_genewise	CDS	20278985	20279206	.	-	.	phase "."; gene_id "DI.3.selenocysteine"; transcript_id "DI.3.selenocysteine"; Reference "DI.3.selenocysteine.ailuropoda_melanoleuca.Ailuropoda_melanoleuca_ASM200744v2_dna_toplevel";
14	selenoprofiles_genewise	CDS	20270291	20270866	.	-	.	phase "."; gene_id "DI.3.selenocysteine"; transcript_id "DI.3.selenocysteine"; Reference "DI.3.selenocysteine.ailuropoda_melanoleuca.Ailuropoda_melanoleuca_ASM200744v2_dna_toplevel";
14	selenoprofiles_secposition	Selenocysteine	20270690	20270692	.	-	.	phase "."; gene_id "Sec1:DI.3.selenocysteine"; transcript_id "Sec1:DI.3.selenocysteine"; Reference "DI.3.selenocysteine.ailuropoda_melanoleuca.Ailuropoda_melanoleuca_ASM200744v2_dna_toplevel";
2	selenoprofiles_genewise	CDS	28831432	28831753	.	+	.	phase "."; gene_id "DI.4.selenocysteine"; transcript_id "DI.4.selenocysteine"; Reference "DI.4.selenocysteine.ailuropoda_melanoleuca.Ailuropoda_melanoleuca_ASM200744v2_dna_toplevel";
2	selenoprofiles_genewise	CDS	28838937	28839080	.	+	.	phase "."; gene_id "DI.4.selenocysteine"; transcript_id "DI.4.selenocysteine"; Reference "DI.4.selenocysteine.ailuropoda_melanoleuca.Ailuropoda_melanoleuca_ASM200744v2_dna_toplevel";
2	selenoprofiles_genewise	CDS	28843586	28843785	.	+	.	phase "."; gene_id "DI.4.selenocysteine"; transcript_id "DI.4.selenocysteine"; Reference "DI.4.selenocysteine.ailuropoda_melanoleuca.Ailuropoda_melanoleuca_ASM200744v2_dna_toplevel";
2	selenoprofiles_genewise	CDS	28845948	28846016	.	+	.	phase "."; gene_id "DI.4.selenocysteine"; transcript_id "DI.4.selenocysteine"; Reference "DI.4.selenocysteine.ailuropoda_melanoleuca.Ailuropoda_melanoleuca_ASM200744v2_dna_toplevel";
2	selenoprofiles_secposition	Selenocysteine	28838975	28838977	.	+	.	phase "."; gene_id "Sec1:DI.4.selenocysteine"; transcript_id "Sec1:DI.4.selenocysteine"; Reference "DI.4.selenocysteine.ailuropoda_melanoleuca.Ailuropoda_melanoleuca_ASM200744v2_dna_toplevel";
LNAT02034582.1	selenoprofiles_exonerate	CDS	2	514	.	-	.	phase "."; gene_id "GPx.1.selenocysteine"; transcript_id "GPx.1.selenocysteine"; Reference "GPx.1.selenocysteine.ailuropoda_melanoleuca.Ailuropoda_melanoleuca_ASM200744v2_dna_toplevel";
LNAT02034582.1	selenoprofiles_secposition	Selenocysteine	398	400	.	-	.	phase "."; gene_id "Sec1:GPx.1.selenocysteine"; transcript_id "Sec1:GPx.1.selenocysteine"; Reference "GPx.1.selenocysteine.ailuropoda_melanoleuca.Ailuropoda_melanoleuca_ASM200744v2_dna_toplevel";
LNAT02032448.1	selenoprofiles_genewise	CDS	437	1129	.	+	.	phase "."; gene_id "GPx.2.selenocysteine"; transcript_id "GPx.2.selenocysteine"; Reference "GPx.2.selenocysteine.ailuropoda_melanoleuca.Ailuropoda_melanoleuca_ASM200744v2_dna_toplevel";
LNAT02032448.1	selenoprofiles_secposition	Selenocysteine	671	673	.	+	.	phase "."; gene_id "Sec1:GPx.2.selenocysteine"; transcript_id "Sec1:GPx.2.selenocysteine"; Reference "GPx.2.selenocysteine.ailuropoda_melanoleuca.Ailuropoda_melanoleuca_ASM200744v2_dna_toplevel";
LNAT02032448.1	selenoprofiles_genewise	CDS	8	382	.	+	.	phase "."; gene_id "GPx.3.selenocysteine"; transcript_id "GPx.3.selenocysteine"; Reference "GPx.3.selenocysteine.ailuropoda_melanoleuca.Ailuropoda_melanoleuca_ASM200744v2_dna_toplevel";
LNAT02032448.1	selenoprofiles_secposition	Selenocysteine	137	139	.	+	.	phase "."; gene_id "Sec1:GPx.3.selenocysteine"; transcript_id "Sec1:GPx.3.selenocysteine"; Reference "GPx.3.selenocysteine.ailuropoda_melanoleuca.Ailuropoda_melanoleuca_ASM200744v2_dna_toplevel";
LNAT02054464.1	selenoprofiles_genewise	CDS	220	783	.	-	.	phase "."; gene_id "GPx.6.selenocysteine"; transcript_id "GPx.6.selenocysteine"; Reference "GPx.6.selenocysteine.ailuropoda_melanoleuca.Ailuropoda_melanoleuca_ASM200744v2_dna_toplevel";
LNAT02054464.1	selenoprofiles_secposition	Selenocysteine	595	597	.	-	.	phase "."; gene_id "Sec1:GPx.6.selenocysteine"; transcript_id "Sec1:GPx.6.selenocysteine"; Reference "GPx.6.selenocysteine.ailuropoda_melanoleuca.Ailuropoda_melanoleuca_ASM200744v2_dna_toplevel";
LNAT02049421.1	selenoprofiles_genewise	CDS	1	462	.	+	.	phase "."; gene_id "GPx.7.selenocysteine"; transcript_id "GPx.7.selenocysteine"; Reference "GPx.7.selenocysteine.ailuropoda_melanoleuca.Ailuropoda_melanoleuca_ASM200744v2_dna_toplevel";
LNAT02049421.1	selenoprofiles_secposition	Selenocysteine	85	87	.	+	.	phase "."; gene_id "Sec1:GPx.7.selenocysteine"; transcript_id "Sec1:GPx.7.selenocysteine"; Reference "GPx.7.selenocysteine.ailuropoda_melanoleuca.Ailuropoda_melanoleuca_ASM200744v2_dna_toplevel";
LNAT02034759.1	selenoprofiles_genewise	CDS	3	497	.	-	.	phase "."; gene_id "GPx.8.selenocysteine"; transcript_id "GPx.8.selenocysteine"; Reference "GPx.8.selenocysteine.ailuropoda_melanoleuca.Ailuropoda_melanoleuca_ASM200744v2_dna_toplevel";
LNAT02034759.1	selenoprofiles_secposition	Selenocysteine	288	290	.	-	.	phase "."; gene_id "Sec1:GPx.8.selenocysteine"; transcript_id "Sec1:GPx.8.selenocysteine"; Reference "GPx.8.selenocysteine.ailuropoda_melanoleuca.Ailuropoda_melanoleuca_ASM200744v2_dna_toplevel";
4	selenoprofiles_genewise	CDS	17955428	17955694	.	-	.	phase "."; gene_id "GPx.10.selenocysteine"; transcript_id "GPx.10.selenocysteine"; Reference "GPx.10.selenocysteine.ailuropoda_melanoleuca.Ailuropoda_melanoleuca_ASM200744v2_dna_toplevel";
4	selenoprofiles_genewise	CDS	17954880	17955239	.	-	.	phase "."; gene_id "GPx.10.selenocysteine"; transcript_id "GPx.10.selenocysteine"; Reference "GPx.10.selenocysteine.ailuropoda_melanoleuca.Ailuropoda_melanoleuca_ASM200744v2_dna_toplevel";
4	selenoprofiles_secposition	Selenocysteine	17955533	17955535	.	-	.	phase "."; gene_id "Sec1:GPx.10.selenocysteine"; transcript_id "Sec1:GPx.10.selenocysteine"; Reference "GPx.10.selenocysteine.ailuropoda_melanoleuca.Ailuropoda_melanoleuca_ASM200744v2_dna_toplevel";
14	selenoprofiles_genewise	CDS	7173111	7173332	.	-	.	phase "."; gene_id "GPx.12.selenocysteine"; transcript_id "GPx.12.selenocysteine"; Reference "GPx.12.selenocysteine.ailuropoda_melanoleuca.Ailuropoda_melanoleuca_ASM200744v2_dna_toplevel";
14	selenoprofiles_genewise	CDS	7170362	7170712	.	-	.	phase "."; gene_id "GPx.12.selenocysteine"; transcript_id "GPx.12.selenocysteine"; Reference "GPx.12.selenocysteine.ailuropoda_melanoleuca.Ailuropoda_melanoleuca_ASM200744v2_dna_toplevel";
14	selenoprofiles_secposition	Selenocysteine	7173213	7173215	.	-	.	phase "."; gene_id "Sec1:GPx.12.selenocysteine"; transcript_id "Sec1:GPx.12.selenocysteine"; Reference "GPx.12.selenocysteine.ailuropoda_melanoleuca.Ailuropoda_melanoleuca_ASM200744v2_dna_toplevel";
3	selenoprofiles_genewise	CDS	105412988	105413236	.	-	.	phase "."; gene_id "GPx.21.selenocysteine"; transcript_id "GPx.21.selenocysteine"; Reference "GPx.21.selenocysteine.ailuropoda_melanoleuca.Ailuropoda_melanoleuca_ASM200744v2_dna_toplevel";
3	selenoprofiles_genewise	CDS	105408262	105408415	.	-	.	phase "."; gene_id "GPx.21.selenocysteine"; transcript_id "GPx.21.selenocysteine"; Reference "GPx.21.selenocysteine.ailuropoda_melanoleuca.Ailuropoda_melanoleuca_ASM200744v2_dna_toplevel";
3	selenoprofiles_genewise	CDS	105406913	105407030	.	-	.	phase "."; gene_id "GPx.21.selenocysteine"; transcript_id "GPx.21.selenocysteine"; Reference "GPx.21.selenocysteine.ailuropoda_melanoleuca.Ailuropoda_melanoleuca_ASM200744v2_dna_toplevel";
3	selenoprofiles_genewise	CDS	105406381	105406480	.	-	.	phase "."; gene_id "GPx.21.selenocysteine"; transcript_id "GPx.21.selenocysteine"; Reference "GPx.21.selenocysteine.ailuropoda_melanoleuca.Ailuropoda_melanoleuca_ASM200744v2_dna_toplevel";
3	selenoprofiles_genewise	CDS	105405758	105405979	.	-	.	phase "."; gene_id "GPx.21.selenocysteine"; transcript_id "GPx.21.selenocysteine"; Reference "GPx.21.selenocysteine.ailuropoda_melanoleuca.Ailuropoda_melanoleuca_ASM200744v2_dna_toplevel";
3	selenoprofiles_secposition	Selenocysteine	105408284	105408286	.	-	.	phase "."; gene_id "Sec1:GPx.21.selenocysteine"; transcript_id "Sec1:GPx.21.selenocysteine"; Reference "GPx.21.selenocysteine.ailuropoda_melanoleuca.Ailuropoda_melanoleuca_ASM200744v2_dna_toplevel";
5	selenoprofiles_exonerate	CDS	615804	616017	.	+	.	phase "."; gene_id "GPx.34.selenocysteine"; transcript_id "GPx.34.selenocysteine"; Reference "GPx.34.selenocysteine.ailuropoda_melanoleuca.Ailuropoda_melanoleuca_ASM200744v2_dna_toplevel";
5	selenoprofiles_exonerate	CDS	620301	620418	.	+	.	phase "."; gene_id "GPx.34.selenocysteine"; transcript_id "GPx.34.selenocysteine"; Reference "GPx.34.selenocysteine.ailuropoda_melanoleuca.Ailuropoda_melanoleuca_ASM200744v2_dna_toplevel";
5	selenoprofiles_exonerate	CDS	620868	620967	.	+	.	phase "."; gene_id "GPx.34.selenocysteine"; transcript_id "GPx.34.selenocysteine"; Reference "GPx.34.selenocysteine.ailuropoda_melanoleuca.Ailuropoda_melanoleuca_ASM200744v2_dna_toplevel";
5	selenoprofiles_exonerate	CDS	622160	622366	.	+	.	phase "."; gene_id "GPx.34.selenocysteine"; transcript_id "GPx.34.selenocysteine"; Reference "GPx.34.selenocysteine.ailuropoda_melanoleuca.Ailuropoda_melanoleuca_ASM200744v2_dna_toplevel";
5	selenoprofiles_secposition	Selenocysteine	615993	615995	.	+	.	phase "."; gene_id "Sec1:GPx.34.selenocysteine"; transcript_id "Sec1:GPx.34.selenocysteine"; Reference "GPx.34.selenocysteine.ailuropoda_melanoleuca.Ailuropoda_melanoleuca_ASM200744v2_dna_toplevel";
LNAT02054112.1	selenoprofiles_genewise	CDS	256	353	.	-	.	phase "."; gene_id "GPx.38.selenocysteine"; transcript_id "GPx.38.selenocysteine"; Reference "GPx.38.selenocysteine.ailuropoda_melanoleuca.Ailuropoda_melanoleuca_ASM200744v2_dna_toplevel";
LNAT02054112.1	selenoprofiles_genewise	CDS	28	172	.	-	.	phase "."; gene_id "GPx.38.selenocysteine"; transcript_id "GPx.38.selenocysteine"; Reference "GPx.38.selenocysteine.ailuropoda_melanoleuca.Ailuropoda_melanoleuca_ASM200744v2_dna_toplevel";
LNAT02054112.1	selenoprofiles_secposition	Selenocysteine	133	135	.	-	.	phase "."; gene_id "Sec1:GPx.38.selenocysteine"; transcript_id "Sec1:GPx.38.selenocysteine"; Reference "GPx.38.selenocysteine.ailuropoda_melanoleuca.Ailuropoda_melanoleuca_ASM200744v2_dna_toplevel";
LNAT02032618.1	selenoprofiles_genewise	CDS	3	401	.	+	.	phase "."; gene_id "Sel15.1.selenocysteine"; transcript_id "Sel15.1.selenocysteine"; Reference "Sel15.1.selenocysteine.ailuropoda_melanoleuca.Ailuropoda_melanoleuca_ASM200744v2_dna_toplevel";
LNAT02032618.1	selenoprofiles_secposition	Selenocysteine	189	191	.	+	.	phase "."; gene_id "Sec1:Sel15.1.selenocysteine"; transcript_id "Sec1:Sel15.1.selenocysteine"; Reference "Sel15.1.selenocysteine.ailuropoda_melanoleuca.Ailuropoda_melanoleuca_ASM200744v2_dna_toplevel";
2	selenoprofiles_genewise	CDS	57530245	57530328	.	-	.	phase "."; gene_id "Sel15.3.selenocysteine"; transcript_id "Sel15.3.selenocysteine"; Reference "Sel15.3.selenocysteine.ailuropoda_melanoleuca.Ailuropoda_melanoleuca_ASM200744v2_dna_toplevel";
2	selenoprofiles_genewise	CDS	57521334	57521501	.	-	.	phase "."; gene_id "Sel15.3.selenocysteine"; transcript_id "Sel15.3.selenocysteine"; Reference "Sel15.3.selenocysteine.ailuropoda_melanoleuca.Ailuropoda_melanoleuca_ASM200744v2_dna_toplevel";
2	selenoprofiles_genewise	CDS	57498465	57498528	.	-	.	phase "."; gene_id "Sel15.3.selenocysteine"; transcript_id "Sel15.3.selenocysteine"; Reference "Sel15.3.selenocysteine.ailuropoda_melanoleuca.Ailuropoda_melanoleuca_ASM200744v2_dna_toplevel";
2	selenoprofiles_genewise	CDS	57477675	57477724	.	-	.	phase "."; gene_id "Sel15.3.selenocysteine"; transcript_id "Sel15.3.selenocysteine"; Reference "Sel15.3.selenocysteine.ailuropoda_melanoleuca.Ailuropoda_melanoleuca_ASM200744v2_dna_toplevel";
2	selenoprofiles_genewise	CDS	57475971	57476102	.	-	.	phase "."; gene_id "Sel15.3.selenocysteine"; transcript_id "Sel15.3.selenocysteine"; Reference "Sel15.3.selenocysteine.ailuropoda_melanoleuca.Ailuropoda_melanoleuca_ASM200744v2_dna_toplevel";
2	selenoprofiles_secposition	Selenocysteine	57498493	57498495	.	-	.	phase "."; gene_id "Sec1:Sel15.3.selenocysteine"; transcript_id "Sec1:Sel15.3.selenocysteine"; Reference "Sel15.3.selenocysteine.ailuropoda_melanoleuca.Ailuropoda_melanoleuca_ASM200744v2_dna_toplevel";
16	selenoprofiles_genewise	CDS	78769597	78769877	.	+	.	phase "."; gene_id "SelH.2.selenocysteine"; transcript_id "SelH.2.selenocysteine"; Reference "SelH.2.selenocysteine.ailuropoda_melanoleuca.Ailuropoda_melanoleuca_ASM200744v2_dna_toplevel";
16	selenoprofiles_genewise	CDS	78769964	78770109	.	+	.	phase "."; gene_id "SelH.2.selenocysteine"; transcript_id "SelH.2.selenocysteine"; Reference "SelH.2.selenocysteine.ailuropoda_melanoleuca.Ailuropoda_melanoleuca_ASM200744v2_dna_toplevel";
16	selenoprofiles_genewise	CDS	78770227	78770327	.	+	.	phase "."; gene_id "SelH.2.selenocysteine"; transcript_id "SelH.2.selenocysteine"; Reference "SelH.2.selenocysteine.ailuropoda_melanoleuca.Ailuropoda_melanoleuca_ASM200744v2_dna_toplevel";
16	selenoprofiles_secposition	Selenocysteine	78769971	78769973	.	+	.	phase "."; gene_id "Sec1:SelH.2.selenocysteine"; transcript_id "Sec1:SelH.2.selenocysteine"; Reference "SelH.2.selenocysteine.ailuropoda_melanoleuca.Ailuropoda_melanoleuca_ASM200744v2_dna_toplevel";
4	selenoprofiles_genewise	CDS	124099156	124099212	.	-	.	phase "."; gene_id "SelI.8.selenocysteine"; transcript_id "SelI.8.selenocysteine"; Reference "SelI.8.selenocysteine.ailuropoda_melanoleuca.Ailuropoda_melanoleuca_ASM200744v2_dna_toplevel";
4	selenoprofiles_genewise	CDS	124082815	124082883	.	-	.	phase "."; gene_id "SelI.8.selenocysteine"; transcript_id "SelI.8.selenocysteine"; Reference "SelI.8.selenocysteine.ailuropoda_melanoleuca.Ailuropoda_melanoleuca_ASM200744v2_dna_toplevel";
4	selenoprofiles_genewise	CDS	124082250	124082358	.	-	.	phase "."; gene_id "SelI.8.selenocysteine"; transcript_id "SelI.8.selenocysteine"; Reference "SelI.8.selenocysteine.ailuropoda_melanoleuca.Ailuropoda_melanoleuca_ASM200744v2_dna_toplevel";
4	selenoprofiles_genewise	CDS	124080216	124080290	.	-	.	phase "."; gene_id "SelI.8.selenocysteine"; transcript_id "SelI.8.selenocysteine"; Reference "SelI.8.selenocysteine.ailuropoda_melanoleuca.Ailuropoda_melanoleuca_ASM200744v2_dna_toplevel";
4	selenoprofiles_genewise	CDS	124074533	124074795	.	-	.	phase "."; gene_id "SelI.8.selenocysteine"; transcript_id "SelI.8.selenocysteine"; Reference "SelI.8.selenocysteine.ailuropoda_melanoleuca.Ailuropoda_melanoleuca_ASM200744v2_dna_toplevel";
4	selenoprofiles_genewise	CDS	124073490	124073598	.	-	.	phase "."; gene_id "SelI.8.selenocysteine"; transcript_id "SelI.8.selenocysteine"; Reference "SelI.8.selenocysteine.ailuropoda_melanoleuca.Ailuropoda_melanoleuca_ASM200744v2_dna_toplevel";
4	selenoprofiles_genewise	CDS	124068161	124068209	.	-	.	phase "."; gene_id "SelI.8.selenocysteine"; transcript_id "SelI.8.selenocysteine"; Reference "SelI.8.selenocysteine.ailuropoda_melanoleuca.Ailuropoda_melanoleuca_ASM200744v2_dna_toplevel";
4	selenoprofiles_genewise	CDS	124066624	124066804	.	-	.	phase "."; gene_id "SelI.8.selenocysteine"; transcript_id "SelI.8.selenocysteine"; Reference "SelI.8.selenocysteine.ailuropoda_melanoleuca.Ailuropoda_melanoleuca_ASM200744v2_dna_toplevel";
4	selenoprofiles_genewise	CDS	124065177	124065359	.	-	.	phase "."; gene_id "SelI.8.selenocysteine"; transcript_id "SelI.8.selenocysteine"; Reference "SelI.8.selenocysteine.ailuropoda_melanoleuca.Ailuropoda_melanoleuca_ASM200744v2_dna_toplevel";
4	selenoprofiles_genewise	CDS	124063077	124063175	.	-	.	phase "."; gene_id "SelI.8.selenocysteine"; transcript_id "SelI.8.selenocysteine"; Reference "SelI.8.selenocysteine.ailuropoda_melanoleuca.Ailuropoda_melanoleuca_ASM200744v2_dna_toplevel";
4	selenoprofiles_secposition	Selenocysteine	124063110	124063112	.	-	.	phase "."; gene_id "Sec1:SelI.8.selenocysteine"; transcript_id "Sec1:SelI.8.selenocysteine"; Reference "SelI.8.selenocysteine.ailuropoda_melanoleuca.Ailuropoda_melanoleuca_ASM200744v2_dna_toplevel";
1	selenoprofiles_exonerate	CDS	160210401	160210461	.	-	.	phase "."; gene_id "SelK.1.selenocysteine"; transcript_id "SelK.1.selenocysteine"; Reference "SelK.1.selenocysteine.ailuropoda_melanoleuca.Ailuropoda_melanoleuca_ASM200744v2_dna_toplevel";
1	selenoprofiles_exonerate	CDS	160157287	160157327	.	-	.	phase "."; gene_id "SelK.1.selenocysteine"; transcript_id "SelK.1.selenocysteine"; Reference "SelK.1.selenocysteine.ailuropoda_melanoleuca.Ailuropoda_melanoleuca_ASM200744v2_dna_toplevel";
1	selenoprofiles_exonerate	CDS	160021838	160021990	.	-	.	phase "."; gene_id "SelK.1.selenocysteine"; transcript_id "SelK.1.selenocysteine"; Reference "SelK.1.selenocysteine.ailuropoda_melanoleuca.Ailuropoda_melanoleuca_ASM200744v2_dna_toplevel";
1	selenoprofiles_secposition	Selenocysteine	160021847	160021849	.	-	.	phase "."; gene_id "Sec1:SelK.1.selenocysteine"; transcript_id "Sec1:SelK.1.selenocysteine"; Reference "SelK.1.selenocysteine.ailuropoda_melanoleuca.Ailuropoda_melanoleuca_ASM200744v2_dna_toplevel";
4	selenoprofiles_genewise	CDS	21722408	21722517	.	-	.	phase "."; gene_id "SelK.2.selenocysteine"; transcript_id "SelK.2.selenocysteine"; Reference "SelK.2.selenocysteine.ailuropoda_melanoleuca.Ailuropoda_melanoleuca_ASM200744v2_dna_toplevel";
4	selenoprofiles_genewise	CDS	21720936	21721019	.	-	.	phase "."; gene_id "SelK.2.selenocysteine"; transcript_id "SelK.2.selenocysteine"; Reference "SelK.2.selenocysteine.ailuropoda_melanoleuca.Ailuropoda_melanoleuca_ASM200744v2_dna_toplevel";
4	selenoprofiles_genewise	CDS	21720255	21720345	.	-	.	phase "."; gene_id "SelK.2.selenocysteine"; transcript_id "SelK.2.selenocysteine"; Reference "SelK.2.selenocysteine.ailuropoda_melanoleuca.Ailuropoda_melanoleuca_ASM200744v2_dna_toplevel";
4	selenoprofiles_secposition	Selenocysteine	21720264	21720266	.	-	.	phase "."; gene_id "Sec1:SelK.2.selenocysteine"; transcript_id "Sec1:SelK.2.selenocysteine"; Reference "SelK.2.selenocysteine.ailuropoda_melanoleuca.Ailuropoda_melanoleuca_ASM200744v2_dna_toplevel";
3	selenoprofiles_exonerate	CDS	60276855	60276980	.	-	.	phase "."; gene_id "SelK.5.selenocysteine"; transcript_id "SelK.5.selenocysteine"; Reference "SelK.5.selenocysteine.ailuropoda_melanoleuca.Ailuropoda_melanoleuca_ASM200744v2_dna_toplevel";
3	selenoprofiles_secposition	Selenocysteine	60276864	60276866	.	-	.	phase "."; gene_id "Sec1:SelK.5.selenocysteine"; transcript_id "Sec1:SelK.5.selenocysteine"; Reference "SelK.5.selenocysteine.ailuropoda_melanoleuca.Ailuropoda_melanoleuca_ASM200744v2_dna_toplevel";
LNAT02068296.1	selenoprofiles_genewise	CDS	955	1434	.	-	.	phase "."; gene_id "SelM.1.selenocysteine"; transcript_id "SelM.1.selenocysteine"; Reference "SelM.1.selenocysteine.ailuropoda_melanoleuca.Ailuropoda_melanoleuca_ASM200744v2_dna_toplevel";
LNAT02068296.1	selenoprofiles_secposition	Selenocysteine	1288	1290	.	-	.	phase "."; gene_id "Sec1:SelM.1.selenocysteine"; transcript_id "Sec1:SelM.1.selenocysteine"; Reference "SelM.1.selenocysteine.ailuropoda_melanoleuca.Ailuropoda_melanoleuca_ASM200744v2_dna_toplevel";
12	selenoprofiles_genewise	CDS	18806085	18806204	.	+	.	phase "."; gene_id "SelM.3.selenocysteine"; transcript_id "SelM.3.selenocysteine"; Reference "SelM.3.selenocysteine.ailuropoda_melanoleuca.Ailuropoda_melanoleuca_ASM200744v2_dna_toplevel";
12	selenoprofiles_genewise	CDS	18807354	18807389	.	+	.	phase "."; gene_id "SelM.3.selenocysteine"; transcript_id "SelM.3.selenocysteine"; Reference "SelM.3.selenocysteine.ailuropoda_melanoleuca.Ailuropoda_melanoleuca_ASM200744v2_dna_toplevel";
12	selenoprofiles_genewise	CDS	18807775	18807809	.	+	.	phase "."; gene_id "SelM.3.selenocysteine"; transcript_id "SelM.3.selenocysteine"; Reference "SelM.3.selenocysteine.ailuropoda_melanoleuca.Ailuropoda_melanoleuca_ASM200744v2_dna_toplevel";
12	selenoprofiles_genewise	CDS	18808168	18808246	.	+	.	phase "."; gene_id "SelM.3.selenocysteine"; transcript_id "SelM.3.selenocysteine"; Reference "SelM.3.selenocysteine.ailuropoda_melanoleuca.Ailuropoda_melanoleuca_ASM200744v2_dna_toplevel";
12	selenoprofiles_genewise	CDS	18808326	18808484	.	+	.	phase "."; gene_id "SelM.3.selenocysteine"; transcript_id "SelM.3.selenocysteine"; Reference "SelM.3.selenocysteine.ailuropoda_melanoleuca.Ailuropoda_melanoleuca_ASM200744v2_dna_toplevel";
12	selenoprofiles_secposition	Selenocysteine	18807366	18807368	.	+	.	phase "."; gene_id "Sec1:SelM.3.selenocysteine"; transcript_id "Sec1:SelM.3.selenocysteine"; Reference "SelM.3.selenocysteine.ailuropoda_melanoleuca.Ailuropoda_melanoleuca_ASM200744v2_dna_toplevel";
2	selenoprofiles_genewise	CDS	5580919	5581042	.	+	.	phase "."; gene_id "SelN.2.selenocysteine"; transcript_id "SelN.2.selenocysteine"; Reference "SelN.2.selenocysteine.ailuropoda_melanoleuca.Ailuropoda_melanoleuca_ASM200744v2_dna_toplevel";
2	selenoprofiles_genewise	CDS	5584140	5584273	.	+	.	phase "."; gene_id "SelN.2.selenocysteine"; transcript_id "SelN.2.selenocysteine"; Reference "SelN.2.selenocysteine.ailuropoda_melanoleuca.Ailuropoda_melanoleuca_ASM200744v2_dna_toplevel";
2	selenoprofiles_genewise	CDS	5586882	5587094	.	+	.	phase "."; gene_id "SelN.2.selenocysteine"; transcript_id "SelN.2.selenocysteine"; Reference "SelN.2.selenocysteine.ailuropoda_melanoleuca.Ailuropoda_melanoleuca_ASM200744v2_dna_toplevel";
2	selenoprofiles_genewise	CDS	5587322	5587446	.	+	.	phase "."; gene_id "SelN.2.selenocysteine"; transcript_id "SelN.2.selenocysteine"; Reference "SelN.2.selenocysteine.ailuropoda_melanoleuca.Ailuropoda_melanoleuca_ASM200744v2_dna_toplevel";
2	selenoprofiles_genewise	CDS	5588034	5588171	.	+	.	phase "."; gene_id "SelN.2.selenocysteine"; transcript_id "SelN.2.selenocysteine"; Reference "SelN.2.selenocysteine.ailuropoda_melanoleuca.Ailuropoda_melanoleuca_ASM200744v2_dna_toplevel";
2	selenoprofiles_genewise	CDS	5589763	5589844	.	+	.	phase "."; gene_id "SelN.2.selenocysteine"; transcript_id "SelN.2.selenocysteine"; Reference "SelN.2.selenocysteine.ailuropoda_melanoleuca.Ailuropoda_melanoleuca_ASM200744v2_dna_toplevel";
2	selenoprofiles_genewise	CDS	5590178	5590366	.	+	.	phase "."; gene_id "SelN.2.selenocysteine"; transcript_id "SelN.2.selenocysteine"; Reference "SelN.2.selenocysteine.ailuropoda_melanoleuca.Ailuropoda_melanoleuca_ASM200744v2_dna_toplevel";
2	selenoprofiles_genewise	CDS	5590702	5590807	.	+	.	phase "."; gene_id "SelN.2.selenocysteine"; transcript_id "SelN.2.selenocysteine"; Reference "SelN.2.selenocysteine.ailuropoda_melanoleuca.Ailuropoda_melanoleuca_ASM200744v2_dna_toplevel";
2	selenoprofiles_genewise	CDS	5592000	5592112	.	+	.	phase "."; gene_id "SelN.2.selenocysteine"; transcript_id "SelN.2.selenocysteine"; Reference "SelN.2.selenocysteine.ailuropoda_melanoleuca.Ailuropoda_melanoleuca_ASM200744v2_dna_toplevel";
2	selenoprofiles_genewise	CDS	5592205	5592306	.	+	.	phase "."; gene_id "SelN.2.selenocysteine"; transcript_id "SelN.2.selenocysteine"; Reference "SelN.2.selenocysteine.ailuropoda_melanoleuca.Ailuropoda_melanoleuca_ASM200744v2_dna_toplevel";
2	selenoprofiles_genewise	CDS	5593618	5593788	.	+	.	phase "."; gene_id "SelN.2.selenocysteine"; transcript_id "SelN.2.selenocysteine"; Reference "SelN.2.selenocysteine.ailuropoda_melanoleuca.Ailuropoda_melanoleuca_ASM200744v2_dna_toplevel";
2	selenoprofiles_secposition	Selenocysteine	5590804	5590806	.	+	.	phase "."; gene_id "Sec1:SelN.2.selenocysteine"; transcript_id "Sec1:SelN.2.selenocysteine"; Reference "SelN.2.selenocysteine.ailuropoda_melanoleuca.Ailuropoda_melanoleuca_ASM200744v2_dna_toplevel";
15	selenoprofiles_exonerate	CDS	91076257	91076360	.	+	.	phase "."; gene_id "SelO.14.selenocysteine"; transcript_id "SelO.14.selenocysteine"; Reference "SelO.14.selenocysteine.ailuropoda_melanoleuca.Ailuropoda_melanoleuca_ASM200744v2_dna_toplevel";
15	selenoprofiles_exonerate	CDS	91086903	91087163	.	+	.	phase "."; gene_id "SelO.14.selenocysteine"; transcript_id "SelO.14.selenocysteine"; Reference "SelO.14.selenocysteine.ailuropoda_melanoleuca.Ailuropoda_melanoleuca_ASM200744v2_dna_toplevel";
15	selenoprofiles_exonerate	CDS	91090552	91090755	.	+	.	phase "."; gene_id "SelO.14.selenocysteine"; transcript_id "SelO.14.selenocysteine"; Reference "SelO.14.selenocysteine.ailuropoda_melanoleuca.Ailuropoda_melanoleuca_ASM200744v2_dna_toplevel";
15	selenoprofiles_exonerate	CDS	91091931	91092111	.	+	.	phase "."; gene_id "SelO.14.selenocysteine"; transcript_id "SelO.14.selenocysteine"; Reference "SelO.14.selenocysteine.ailuropoda_melanoleuca.Ailuropoda_melanoleuca_ASM200744v2_dna_toplevel";
15	selenoprofiles_exonerate	CDS	91092802	91092932	.	+	.	phase "."; gene_id "SelO.14.selenocysteine"; transcript_id "SelO.14.selenocysteine"; Reference "SelO.14.selenocysteine.ailuropoda_melanoleuca.Ailuropoda_melanoleuca_ASM200744v2_dna_toplevel";
15	selenoprofiles_exonerate	CDS	91093366	91093646	.	+	.	phase "."; gene_id "SelO.14.selenocysteine"; transcript_id "SelO.14.selenocysteine"; Reference "SelO.14.selenocysteine.ailuropoda_melanoleuca.Ailuropoda_melanoleuca_ASM200744v2_dna_toplevel";
15	selenoprofiles_exonerate	CDS	91097073	91097223	.	+	.	phase "."; gene_id "SelO.14.selenocysteine"; transcript_id "SelO.14.selenocysteine"; Reference "SelO.14.selenocysteine.ailuropoda_melanoleuca.Ailuropoda_melanoleuca_ASM200744v2_dna_toplevel";
15	selenoprofiles_exonerate	CDS	91098024	91098209	.	+	.	phase "."; gene_id "SelO.14.selenocysteine"; transcript_id "SelO.14.selenocysteine"; Reference "SelO.14.selenocysteine.ailuropoda_melanoleuca.Ailuropoda_melanoleuca_ASM200744v2_dna_toplevel";
15	selenoprofiles_exonerate	CDS	91098353	91098509	.	+	.	phase "."; gene_id "SelO.14.selenocysteine"; transcript_id "SelO.14.selenocysteine"; Reference "SelO.14.selenocysteine.ailuropoda_melanoleuca.Ailuropoda_melanoleuca_ASM200744v2_dna_toplevel";
15	selenoprofiles_exonerate	CDS	91098613	91098699	.	+	.	phase "."; gene_id "SelO.14.selenocysteine"; transcript_id "SelO.14.selenocysteine"; Reference "SelO.14.selenocysteine.ailuropoda_melanoleuca.Ailuropoda_melanoleuca_ASM200744v2_dna_toplevel";
15	selenoprofiles_exonerate	CDS	91098721	91098786	.	+	.	phase "."; gene_id "SelO.14.selenocysteine"; transcript_id "SelO.14.selenocysteine"; Reference "SelO.14.selenocysteine.ailuropoda_melanoleuca.Ailuropoda_melanoleuca_ASM200744v2_dna_toplevel";
15	selenoprofiles_secposition	Selenocysteine	91098775	91098777	.	+	.	phase "."; gene_id "Sec1:SelO.14.selenocysteine"; transcript_id "Sec1:SelO.14.selenocysteine"; Reference "SelO.14.selenocysteine.ailuropoda_melanoleuca.Ailuropoda_melanoleuca_ASM200744v2_dna_toplevel";
LNAT02032799.1	selenoprofiles_genewise	CDS	53	862	.	+	.	phase "."; gene_id "SelP.2.selenocysteine"; transcript_id "SelP.2.selenocysteine"; Reference "SelP.2.selenocysteine.ailuropoda_melanoleuca.Ailuropoda_melanoleuca_ASM200744v2_dna_toplevel";
LNAT02032799.1	selenoprofiles_secposition	Selenocysteine	218	220	.	+	.	phase "."; gene_id "Sec1:SelP.2.selenocysteine"; transcript_id "Sec1:SelP.2.selenocysteine"; Reference "SelP.2.selenocysteine.ailuropoda_melanoleuca.Ailuropoda_melanoleuca_ASM200744v2_dna_toplevel";
3	selenoprofiles_genewise	CDS	114115884	114116086	.	+	.	phase "."; gene_id "SelP.3.selenocysteine"; transcript_id "SelP.3.selenocysteine"; Reference "SelP.3.selenocysteine.ailuropoda_melanoleuca.Ailuropoda_melanoleuca_ASM200744v2_dna_toplevel";
3	selenoprofiles_genewise	CDS	114116957	114117169	.	+	.	phase "."; gene_id "SelP.3.selenocysteine"; transcript_id "SelP.3.selenocysteine"; Reference "SelP.3.selenocysteine.ailuropoda_melanoleuca.Ailuropoda_melanoleuca_ASM200744v2_dna_toplevel";
3	selenoprofiles_genewise	CDS	114118423	114118540	.	+	.	phase "."; gene_id "SelP.3.selenocysteine"; transcript_id "SelP.3.selenocysteine"; Reference "SelP.3.selenocysteine.ailuropoda_melanoleuca.Ailuropoda_melanoleuca_ASM200744v2_dna_toplevel";
3	selenoprofiles_genewise	CDS	114122891	114123283	.	+	.	phase "."; gene_id "SelP.3.selenocysteine"; transcript_id "SelP.3.selenocysteine"; Reference "SelP.3.selenocysteine.ailuropoda_melanoleuca.Ailuropoda_melanoleuca_ASM200744v2_dna_toplevel";
3	selenoprofiles_secposition	Selenocysteine	114116058	114116060	.	+	.	phase "."; gene_id "Sec1:SelP.3.selenocysteine"; transcript_id "Sec1:SelP.3.selenocysteine"; Reference "SelP.3.selenocysteine.ailuropoda_melanoleuca.Ailuropoda_melanoleuca_ASM200744v2_dna_toplevel";
3	selenoprofiles_secposition	Selenocysteine	114123155	114123157	.	+	.	phase "."; gene_id "Sec11:SelP.3.selenocysteine"; transcript_id "Sec11:SelP.3.selenocysteine"; Reference "SelP.3.selenocysteine.ailuropoda_melanoleuca.Ailuropoda_melanoleuca_ASM200744v2_dna_toplevel";
3	selenoprofiles_secposition	Selenocysteine	114123212	114123214	.	+	.	phase "."; gene_id "Sec15:SelP.3.selenocysteine"; transcript_id "Sec15:SelP.3.selenocysteine"; Reference "SelP.3.selenocysteine.ailuropoda_melanoleuca.Ailuropoda_melanoleuca_ASM200744v2_dna_toplevel";
10	selenoprofiles_genewise	CDS	37204614	37204668	.	+	.	phase "."; gene_id "SelR.2.selenocysteine"; transcript_id "SelR.2.selenocysteine"; Reference "SelR.2.selenocysteine.ailuropoda_melanoleuca.Ailuropoda_melanoleuca_ASM200744v2_dna_toplevel";
10	selenoprofiles_genewise	CDS	37206680	37206828	.	+	.	phase "."; gene_id "SelR.2.selenocysteine"; transcript_id "SelR.2.selenocysteine"; Reference "SelR.2.selenocysteine.ailuropoda_melanoleuca.Ailuropoda_melanoleuca_ASM200744v2_dna_toplevel";
10	selenoprofiles_genewise	CDS	37207162	37207365	.	+	.	phase "."; gene_id "SelR.2.selenocysteine"; transcript_id "SelR.2.selenocysteine"; Reference "SelR.2.selenocysteine.ailuropoda_melanoleuca.Ailuropoda_melanoleuca_ASM200744v2_dna_toplevel";
10	selenoprofiles_secposition	Selenocysteine	37207240	37207242	.	+	.	phase "."; gene_id "Sec1:SelR.2.selenocysteine"; transcript_id "Sec1:SelR.2.selenocysteine"; Reference "SelR.2.selenocysteine.ailuropoda_melanoleuca.Ailuropoda_melanoleuca_ASM200744v2_dna_toplevel";
15	selenoprofiles_genewise	CDS	72961799	72961972	.	+	.	phase "."; gene_id "TR.10.selenocysteine"; transcript_id "TR.10.selenocysteine"; Reference "TR.10.selenocysteine.ailuropoda_melanoleuca.Ailuropoda_melanoleuca_ASM200744v2_dna_toplevel";
15	selenoprofiles_genewise	CDS	72967334	72967394	.	+	.	phase "."; gene_id "TR.10.selenocysteine"; transcript_id "TR.10.selenocysteine"; Reference "TR.10.selenocysteine.ailuropoda_melanoleuca.Ailuropoda_melanoleuca_ASM200744v2_dna_toplevel";
15	selenoprofiles_genewise	CDS	72987021	72987130	.	+	.	phase "."; gene_id "TR.10.selenocysteine"; transcript_id "TR.10.selenocysteine"; Reference "TR.10.selenocysteine.ailuropoda_melanoleuca.Ailuropoda_melanoleuca_ASM200744v2_dna_toplevel";
15	selenoprofiles_genewise	CDS	73005845	73005982	.	+	.	phase "."; gene_id "TR.10.selenocysteine"; transcript_id "TR.10.selenocysteine"; Reference "TR.10.selenocysteine.ailuropoda_melanoleuca.Ailuropoda_melanoleuca_ASM200744v2_dna_toplevel";
15	selenoprofiles_genewise	CDS	73007361	73007433	.	+	.	phase "."; gene_id "TR.10.selenocysteine"; transcript_id "TR.10.selenocysteine"; Reference "TR.10.selenocysteine.ailuropoda_melanoleuca.Ailuropoda_melanoleuca_ASM200744v2_dna_toplevel";
15	selenoprofiles_genewise	CDS	73009174	73009293	.	+	.	phase "."; gene_id "TR.10.selenocysteine"; transcript_id "TR.10.selenocysteine"; Reference "TR.10.selenocysteine.ailuropoda_melanoleuca.Ailuropoda_melanoleuca_ASM200744v2_dna_toplevel";
15	selenoprofiles_genewise	CDS	73016651	73016793	.	+	.	phase "."; gene_id "TR.10.selenocysteine"; transcript_id "TR.10.selenocysteine"; Reference "TR.10.selenocysteine.ailuropoda_melanoleuca.Ailuropoda_melanoleuca_ASM200744v2_dna_toplevel";
15	selenoprofiles_genewise	CDS	73017175	73017290	.	+	.	phase "."; gene_id "TR.10.selenocysteine"; transcript_id "TR.10.selenocysteine"; Reference "TR.10.selenocysteine.ailuropoda_melanoleuca.Ailuropoda_melanoleuca_ASM200744v2_dna_toplevel";
15	selenoprofiles_genewise	CDS	73018616	73018841	.	+	.	phase "."; gene_id "TR.10.selenocysteine"; transcript_id "TR.10.selenocysteine"; Reference "TR.10.selenocysteine.ailuropoda_melanoleuca.Ailuropoda_melanoleuca_ASM200744v2_dna_toplevel";
15	selenoprofiles_genewise	CDS	73023853	73023945	.	+	.	phase "."; gene_id "TR.10.selenocysteine"; transcript_id "TR.10.selenocysteine"; Reference "TR.10.selenocysteine.ailuropoda_melanoleuca.Ailuropoda_melanoleuca_ASM200744v2_dna_toplevel";
15	selenoprofiles_genewise	CDS	73024493	73024569	.	+	.	phase "."; gene_id "TR.10.selenocysteine"; transcript_id "TR.10.selenocysteine"; Reference "TR.10.selenocysteine.ailuropoda_melanoleuca.Ailuropoda_melanoleuca_ASM200744v2_dna_toplevel";
15	selenoprofiles_genewise	CDS	73026404	73026560	.	+	.	phase "."; gene_id "TR.10.selenocysteine"; transcript_id "TR.10.selenocysteine"; Reference "TR.10.selenocysteine.ailuropoda_melanoleuca.Ailuropoda_melanoleuca_ASM200744v2_dna_toplevel";
15	selenoprofiles_genewise	CDS	73032522	73032629	.	+	.	phase "."; gene_id "TR.10.selenocysteine"; transcript_id "TR.10.selenocysteine"; Reference "TR.10.selenocysteine.ailuropoda_melanoleuca.Ailuropoda_melanoleuca_ASM200744v2_dna_toplevel";
15	selenoprofiles_genewise	CDS	73035317	73035412	.	+	.	phase "."; gene_id "TR.10.selenocysteine"; transcript_id "TR.10.selenocysteine"; Reference "TR.10.selenocysteine.ailuropoda_melanoleuca.Ailuropoda_melanoleuca_ASM200744v2_dna_toplevel";
15	selenoprofiles_genewise	CDS	73039246	73039380	.	+	.	phase "."; gene_id "TR.10.selenocysteine"; transcript_id "TR.10.selenocysteine"; Reference "TR.10.selenocysteine.ailuropoda_melanoleuca.Ailuropoda_melanoleuca_ASM200744v2_dna_toplevel";
15	selenoprofiles_genewise	CDS	73050567	73050635	.	+	.	phase "."; gene_id "TR.10.selenocysteine"; transcript_id "TR.10.selenocysteine"; Reference "TR.10.selenocysteine.ailuropoda_melanoleuca.Ailuropoda_melanoleuca_ASM200744v2_dna_toplevel";
15	selenoprofiles_secposition	Selenocysteine	73050627	73050629	.	+	.	phase "."; gene_id "Sec1:TR.10.selenocysteine"; transcript_id "Sec1:TR.10.selenocysteine"; Reference "TR.10.selenocysteine.ailuropoda_melanoleuca.Ailuropoda_melanoleuca_ASM200744v2_dna_toplevel";
4	selenoprofiles_exonerate	CDS	57152262	57152361	.	+	.	phase "."; gene_id "TR.23.selenocysteine"; transcript_id "TR.23.selenocysteine"; Reference "TR.23.selenocysteine.ailuropoda_melanoleuca.Ailuropoda_melanoleuca_ASM200744v2_dna_toplevel";
4	selenoprofiles_exonerate	CDS	57185992	57186167	.	+	.	phase "."; gene_id "TR.23.selenocysteine"; transcript_id "TR.23.selenocysteine"; Reference "TR.23.selenocysteine.ailuropoda_melanoleuca.Ailuropoda_melanoleuca_ASM200744v2_dna_toplevel";
4	selenoprofiles_exonerate	CDS	57197907	57197967	.	+	.	phase "."; gene_id "TR.23.selenocysteine"; transcript_id "TR.23.selenocysteine"; Reference "TR.23.selenocysteine.ailuropoda_melanoleuca.Ailuropoda_melanoleuca_ASM200744v2_dna_toplevel";
4	selenoprofiles_exonerate	CDS	57199015	57199124	.	+	.	phase "."; gene_id "TR.23.selenocysteine"; transcript_id "TR.23.selenocysteine"; Reference "TR.23.selenocysteine.ailuropoda_melanoleuca.Ailuropoda_melanoleuca_ASM200744v2_dna_toplevel";
4	selenoprofiles_exonerate	CDS	57200827	57200931	.	+	.	phase "."; gene_id "TR.23.selenocysteine"; transcript_id "TR.23.selenocysteine"; Reference "TR.23.selenocysteine.ailuropoda_melanoleuca.Ailuropoda_melanoleuca_ASM200744v2_dna_toplevel";
4	selenoprofiles_exonerate	CDS	57201155	57201227	.	+	.	phase "."; gene_id "TR.23.selenocysteine"; transcript_id "TR.23.selenocysteine"; Reference "TR.23.selenocysteine.ailuropoda_melanoleuca.Ailuropoda_melanoleuca_ASM200744v2_dna_toplevel";
4	selenoprofiles_exonerate	CDS	57203105	57203224	.	+	.	phase "."; gene_id "TR.23.selenocysteine"; transcript_id "TR.23.selenocysteine"; Reference "TR.23.selenocysteine.ailuropoda_melanoleuca.Ailuropoda_melanoleuca_ASM200744v2_dna_toplevel";
4	selenoprofiles_exonerate	CDS	57210462	57210604	.	+	.	phase "."; gene_id "TR.23.selenocysteine"; transcript_id "TR.23.selenocysteine"; Reference "TR.23.selenocysteine.ailuropoda_melanoleuca.Ailuropoda_melanoleuca_ASM200744v2_dna_toplevel";
4	selenoprofiles_exonerate	CDS	57212604	57212719	.	+	.	phase "."; gene_id "TR.23.selenocysteine"; transcript_id "TR.23.selenocysteine"; Reference "TR.23.selenocysteine.ailuropoda_melanoleuca.Ailuropoda_melanoleuca_ASM200744v2_dna_toplevel";
4	selenoprofiles_exonerate	CDS	57213609	57213834	.	+	.	phase "."; gene_id "TR.23.selenocysteine"; transcript_id "TR.23.selenocysteine"; Reference "TR.23.selenocysteine.ailuropoda_melanoleuca.Ailuropoda_melanoleuca_ASM200744v2_dna_toplevel";
4	selenoprofiles_exonerate	CDS	57215113	57215205	.	+	.	phase "."; gene_id "TR.23.selenocysteine"; transcript_id "TR.23.selenocysteine"; Reference "TR.23.selenocysteine.ailuropoda_melanoleuca.Ailuropoda_melanoleuca_ASM200744v2_dna_toplevel";
4	selenoprofiles_exonerate	CDS	57220620	57220696	.	+	.	phase "."; gene_id "TR.23.selenocysteine"; transcript_id "TR.23.selenocysteine"; Reference "TR.23.selenocysteine.ailuropoda_melanoleuca.Ailuropoda_melanoleuca_ASM200744v2_dna_toplevel";
4	selenoprofiles_exonerate	CDS	57221287	57221443	.	+	.	phase "."; gene_id "TR.23.selenocysteine"; transcript_id "TR.23.selenocysteine"; Reference "TR.23.selenocysteine.ailuropoda_melanoleuca.Ailuropoda_melanoleuca_ASM200744v2_dna_toplevel";
4	selenoprofiles_exonerate	CDS	57225209	57225316	.	+	.	phase "."; gene_id "TR.23.selenocysteine"; transcript_id "TR.23.selenocysteine"; Reference "TR.23.selenocysteine.ailuropoda_melanoleuca.Ailuropoda_melanoleuca_ASM200744v2_dna_toplevel";
4	selenoprofiles_exonerate	CDS	57241838	57241933	.	+	.	phase "."; gene_id "TR.23.selenocysteine"; transcript_id "TR.23.selenocysteine"; Reference "TR.23.selenocysteine.ailuropoda_melanoleuca.Ailuropoda_melanoleuca_ASM200744v2_dna_toplevel";
4	selenoprofiles_exonerate	CDS	57244428	57244562	.	+	.	phase "."; gene_id "TR.23.selenocysteine"; transcript_id "TR.23.selenocysteine"; Reference "TR.23.selenocysteine.ailuropoda_melanoleuca.Ailuropoda_melanoleuca_ASM200744v2_dna_toplevel";
4	selenoprofiles_exonerate	CDS	57244776	57244844	.	+	.	phase "."; gene_id "TR.23.selenocysteine"; transcript_id "TR.23.selenocysteine"; Reference "TR.23.selenocysteine.ailuropoda_melanoleuca.Ailuropoda_melanoleuca_ASM200744v2_dna_toplevel";
4	selenoprofiles_secposition	Selenocysteine	57244836	57244838	.	+	.	phase "."; gene_id "Sec1:TR.23.selenocysteine"; transcript_id "Sec1:TR.23.selenocysteine"; Reference "TR.23.selenocysteine.ailuropoda_melanoleuca.Ailuropoda_melanoleuca_ASM200744v2_dna_toplevel";
14	selenoprofiles_exonerate	CDS	43120248	43120302	.	+	.	phase "."; gene_id "TR.29.selenocysteine"; transcript_id "TR.29.selenocysteine"; Reference "TR.29.selenocysteine.ailuropoda_melanoleuca.Ailuropoda_melanoleuca_ASM200744v2_dna_toplevel";
14	selenoprofiles_exonerate	CDS	43149042	43149107	.	+	.	phase "."; gene_id "TR.29.selenocysteine"; transcript_id "TR.29.selenocysteine"; Reference "TR.29.selenocysteine.ailuropoda_melanoleuca.Ailuropoda_melanoleuca_ASM200744v2_dna_toplevel";
14	selenoprofiles_exonerate	CDS	43155746	43155802	.	+	.	phase "."; gene_id "TR.29.selenocysteine"; transcript_id "TR.29.selenocysteine"; Reference "TR.29.selenocysteine.ailuropoda_melanoleuca.Ailuropoda_melanoleuca_ASM200744v2_dna_toplevel";
14	selenoprofiles_exonerate	CDS	43156158	43156299	.	+	.	phase "."; gene_id "TR.29.selenocysteine"; transcript_id "TR.29.selenocysteine"; Reference "TR.29.selenocysteine.ailuropoda_melanoleuca.Ailuropoda_melanoleuca_ASM200744v2_dna_toplevel";
14	selenoprofiles_exonerate	CDS	43156883	43156957	.	+	.	phase "."; gene_id "TR.29.selenocysteine"; transcript_id "TR.29.selenocysteine"; Reference "TR.29.selenocysteine.ailuropoda_melanoleuca.Ailuropoda_melanoleuca_ASM200744v2_dna_toplevel";
14	selenoprofiles_exonerate	CDS	43158751	43158829	.	+	.	phase "."; gene_id "TR.29.selenocysteine"; transcript_id "TR.29.selenocysteine"; Reference "TR.29.selenocysteine.ailuropoda_melanoleuca.Ailuropoda_melanoleuca_ASM200744v2_dna_toplevel";
14	selenoprofiles_exonerate	CDS	43159309	43159371	.	+	.	phase "."; gene_id "TR.29.selenocysteine"; transcript_id "TR.29.selenocysteine"; Reference "TR.29.selenocysteine.ailuropoda_melanoleuca.Ailuropoda_melanoleuca_ASM200744v2_dna_toplevel";
14	selenoprofiles_exonerate	CDS	43162971	43163041	.	+	.	phase "."; gene_id "TR.29.selenocysteine"; transcript_id "TR.29.selenocysteine"; Reference "TR.29.selenocysteine.ailuropoda_melanoleuca.Ailuropoda_melanoleuca_ASM200744v2_dna_toplevel";
14	selenoprofiles_exonerate	CDS	43171547	43171566	.	+	.	phase "."; gene_id "TR.29.selenocysteine"; transcript_id "TR.29.selenocysteine"; Reference "TR.29.selenocysteine.ailuropoda_melanoleuca.Ailuropoda_melanoleuca_ASM200744v2_dna_toplevel";
14	selenoprofiles_exonerate	CDS	43172326	43172417	.	+	.	phase "."; gene_id "TR.29.selenocysteine"; transcript_id "TR.29.selenocysteine"; Reference "TR.29.selenocysteine.ailuropoda_melanoleuca.Ailuropoda_melanoleuca_ASM200744v2_dna_toplevel";
14	selenoprofiles_exonerate	CDS	43174886	43175060	.	+	.	phase "."; gene_id "TR.29.selenocysteine"; transcript_id "TR.29.selenocysteine"; Reference "TR.29.selenocysteine.ailuropoda_melanoleuca.Ailuropoda_melanoleuca_ASM200744v2_dna_toplevel";
14	selenoprofiles_exonerate	CDS	43185069	43185205	.	+	.	phase "."; gene_id "TR.29.selenocysteine"; transcript_id "TR.29.selenocysteine"; Reference "TR.29.selenocysteine.ailuropoda_melanoleuca.Ailuropoda_melanoleuca_ASM200744v2_dna_toplevel";
14	selenoprofiles_exonerate	CDS	43188320	43188415	.	+	.	phase "."; gene_id "TR.29.selenocysteine"; transcript_id "TR.29.selenocysteine"; Reference "TR.29.selenocysteine.ailuropoda_melanoleuca.Ailuropoda_melanoleuca_ASM200744v2_dna_toplevel";
14	selenoprofiles_exonerate	CDS	43188728	43188820	.	+	.	phase "."; gene_id "TR.29.selenocysteine"; transcript_id "TR.29.selenocysteine"; Reference "TR.29.selenocysteine.ailuropoda_melanoleuca.Ailuropoda_melanoleuca_ASM200744v2_dna_toplevel";
14	selenoprofiles_exonerate	CDS	43190384	43190455	.	+	.	phase "."; gene_id "TR.29.selenocysteine"; transcript_id "TR.29.selenocysteine"; Reference "TR.29.selenocysteine.ailuropoda_melanoleuca.Ailuropoda_melanoleuca_ASM200744v2_dna_toplevel";
14	selenoprofiles_exonerate	CDS	43190632	43190729	.	+	.	phase "."; gene_id "TR.29.selenocysteine"; transcript_id "TR.29.selenocysteine"; Reference "TR.29.selenocysteine.ailuropoda_melanoleuca.Ailuropoda_melanoleuca_ASM200744v2_dna_toplevel";
14	selenoprofiles_exonerate	CDS	43192496	43192625	.	+	.	phase "."; gene_id "TR.29.selenocysteine"; transcript_id "TR.29.selenocysteine"; Reference "TR.29.selenocysteine.ailuropoda_melanoleuca.Ailuropoda_melanoleuca_ASM200744v2_dna_toplevel";
14	selenoprofiles_secposition	Selenocysteine	43192617	43192619	.	+	.	phase "."; gene_id "Sec1:TR.29.selenocysteine"; transcript_id "Sec1:TR.29.selenocysteine"; Reference "TR.29.selenocysteine.ailuropoda_melanoleuca.Ailuropoda_melanoleuca_ASM200744v2_dna_toplevel";
1	selenoprofiles_genewise	CDS	108782377	108782513	.	-	.	phase "."; gene_id "SelT.5.selenocysteine"; transcript_id "SelT.5.selenocysteine"; Reference "SelT.5.selenocysteine.ailuropoda_melanoleuca.Ailuropoda_melanoleuca_ASM200744v2_dna_toplevel";
1	selenoprofiles_genewise	CDS	108766000	108766110	.	-	.	phase "."; gene_id "SelT.5.selenocysteine"; transcript_id "SelT.5.selenocysteine"; Reference "SelT.5.selenocysteine.ailuropoda_melanoleuca.Ailuropoda_melanoleuca_ASM200744v2_dna_toplevel";
1	selenoprofiles_genewise	CDS	108765288	108765414	.	-	.	phase "."; gene_id "SelT.5.selenocysteine"; transcript_id "SelT.5.selenocysteine"; Reference "SelT.5.selenocysteine.ailuropoda_melanoleuca.Ailuropoda_melanoleuca_ASM200744v2_dna_toplevel";
1	selenoprofiles_genewise	CDS	108763149	108763236	.	-	.	phase "."; gene_id "SelT.5.selenocysteine"; transcript_id "SelT.5.selenocysteine"; Reference "SelT.5.selenocysteine.ailuropoda_melanoleuca.Ailuropoda_melanoleuca_ASM200744v2_dna_toplevel";
1	selenoprofiles_genewise	CDS	108761282	108761406	.	-	.	phase "."; gene_id "SelT.5.selenocysteine"; transcript_id "SelT.5.selenocysteine"; Reference "SelT.5.selenocysteine.ailuropoda_melanoleuca.Ailuropoda_melanoleuca_ASM200744v2_dna_toplevel";
1	selenoprofiles_secposition	Selenocysteine	108766101	108766103	.	-	.	phase "."; gene_id "Sec1:SelT.5.selenocysteine"; transcript_id "Sec1:SelT.5.selenocysteine"; Reference "SelT.5.selenocysteine.ailuropoda_melanoleuca.Ailuropoda_melanoleuca_ASM200744v2_dna_toplevel";
LNAT02053891.1	selenoprofiles_genewise	CDS	9	281	.	+	.	phase "."; gene_id "SelW.1.selenocysteine"; transcript_id "SelW.1.selenocysteine"; Reference "SelW.1.selenocysteine.ailuropoda_melanoleuca.Ailuropoda_melanoleuca_ASM200744v2_dna_toplevel";
LNAT02053891.1	selenoprofiles_secposition	Selenocysteine	60	62	.	+	.	phase "."; gene_id "Sec1:SelW.1.selenocysteine"; transcript_id "Sec1:SelW.1.selenocysteine"; Reference "SelW.1.selenocysteine.ailuropoda_melanoleuca.Ailuropoda_melanoleuca_ASM200744v2_dna_toplevel";
LNAT02057406.1	selenoprofiles_genewise	CDS	62	319	.	+	.	phase "."; gene_id "SelW.2.selenocysteine"; transcript_id "SelW.2.selenocysteine"; Reference "SelW.2.selenocysteine.ailuropoda_melanoleuca.Ailuropoda_melanoleuca_ASM200744v2_dna_toplevel";
LNAT02057406.1	selenoprofiles_secposition	Selenocysteine	98	100	.	+	.	phase "."; gene_id "Sec1:SelW.2.selenocysteine"; transcript_id "Sec1:SelW.2.selenocysteine"; Reference "SelW.2.selenocysteine.ailuropoda_melanoleuca.Ailuropoda_melanoleuca_ASM200744v2_dna_toplevel";
LNAT02052702.1	selenoprofiles_genewise	CDS	27	299	.	+	.	phase "."; gene_id "SelW.3.selenocysteine"; transcript_id "SelW.3.selenocysteine"; Reference "SelW.3.selenocysteine.ailuropoda_melanoleuca.Ailuropoda_melanoleuca_ASM200744v2_dna_toplevel";
LNAT02052702.1	selenoprofiles_secposition	Selenocysteine	78	80	.	+	.	phase "."; gene_id "Sec1:SelW.3.selenocysteine"; transcript_id "Sec1:SelW.3.selenocysteine"; Reference "SelW.3.selenocysteine.ailuropoda_melanoleuca.Ailuropoda_melanoleuca_ASM200744v2_dna_toplevel";
12	selenoprofiles_genewise	CDS	36733904	36735090	.	-	.	phase "."; gene_id "SelW.8.selenocysteine"; transcript_id "SelW.8.selenocysteine"; Reference "SelW.8.selenocysteine.ailuropoda_melanoleuca.Ailuropoda_melanoleuca_ASM200744v2_dna_toplevel";
12	selenoprofiles_genewise	CDS	36731989	36732013	.	-	.	phase "."; gene_id "SelW.8.selenocysteine"; transcript_id "SelW.8.selenocysteine"; Reference "SelW.8.selenocysteine.ailuropoda_melanoleuca.Ailuropoda_melanoleuca_ASM200744v2_dna_toplevel";
12	selenoprofiles_genewise	CDS	36731796	36731849	.	-	.	phase "."; gene_id "SelW.8.selenocysteine"; transcript_id "SelW.8.selenocysteine"; Reference "SelW.8.selenocysteine.ailuropoda_melanoleuca.Ailuropoda_melanoleuca_ASM200744v2_dna_toplevel";
12	selenoprofiles_genewise	CDS	36731622	36731696	.	-	.	phase "."; gene_id "SelW.8.selenocysteine"; transcript_id "SelW.8.selenocysteine"; Reference "SelW.8.selenocysteine.ailuropoda_melanoleuca.Ailuropoda_melanoleuca_ASM200744v2_dna_toplevel";
12	selenoprofiles_genewise	CDS	36731444	36731521	.	-	.	phase "."; gene_id "SelW.8.selenocysteine"; transcript_id "SelW.8.selenocysteine"; Reference "SelW.8.selenocysteine.ailuropoda_melanoleuca.Ailuropoda_melanoleuca_ASM200744v2_dna_toplevel";
12	selenoprofiles_secposition	Selenocysteine	36732004	36732006	.	-	.	phase "."; gene_id "Sec1:SelW.8.selenocysteine"; transcript_id "Sec1:SelW.8.selenocysteine"; Reference "SelW.8.selenocysteine.ailuropoda_melanoleuca.Ailuropoda_melanoleuca_ASM200744v2_dna_toplevel";
12	selenoprofiles_exonerate	CDS	31725842	31725888	.	-	.	phase "."; gene_id "SelW.9.selenocysteine"; transcript_id "SelW.9.selenocysteine"; Reference "SelW.9.selenocysteine.ailuropoda_melanoleuca.Ailuropoda_melanoleuca_ASM200744v2_dna_toplevel";
12	selenoprofiles_exonerate	CDS	31724482	31724506	.	-	.	phase "."; gene_id "SelW.9.selenocysteine"; transcript_id "SelW.9.selenocysteine"; Reference "SelW.9.selenocysteine.ailuropoda_melanoleuca.Ailuropoda_melanoleuca_ASM200744v2_dna_toplevel";
12	selenoprofiles_exonerate	CDS	31724322	31724375	.	-	.	phase "."; gene_id "SelW.9.selenocysteine"; transcript_id "SelW.9.selenocysteine"; Reference "SelW.9.selenocysteine.ailuropoda_melanoleuca.Ailuropoda_melanoleuca_ASM200744v2_dna_toplevel";
12	selenoprofiles_exonerate	CDS	31724061	31724135	.	-	.	phase "."; gene_id "SelW.9.selenocysteine"; transcript_id "SelW.9.selenocysteine"; Reference "SelW.9.selenocysteine.ailuropoda_melanoleuca.Ailuropoda_melanoleuca_ASM200744v2_dna_toplevel";
12	selenoprofiles_exonerate	CDS	31723876	31723956	.	-	.	phase "."; gene_id "SelW.9.selenocysteine"; transcript_id "SelW.9.selenocysteine"; Reference "SelW.9.selenocysteine.ailuropoda_melanoleuca.Ailuropoda_melanoleuca_ASM200744v2_dna_toplevel";
12	selenoprofiles_secposition	Selenocysteine	31724497	31724499	.	-	.	phase "."; gene_id "Sec1:SelW.9.selenocysteine"; transcript_id "Sec1:SelW.9.selenocysteine"; Reference "SelW.9.selenocysteine.ailuropoda_melanoleuca.Ailuropoda_melanoleuca_ASM200744v2_dna_toplevel";
CCOE01000298.1	selenoprofiles_genewise	CDS	869853	870129	.	-	.	phase "."; gene_id "SPS.3.selenocysteine"; transcript_id "SPS.3.selenocysteine"; Reference "SPS.3.selenocysteine.amphilophus_citrinellus.Amphilophus_citrinellus_Midas_v5_dna_toplevel";
CCOE01000298.1	selenoprofiles_genewise	CDS	869118	869221	.	-	.	phase "."; gene_id "SPS.3.selenocysteine"; transcript_id "SPS.3.selenocysteine"; Reference "SPS.3.selenocysteine.amphilophus_citrinellus.Amphilophus_citrinellus_Midas_v5_dna_toplevel";
CCOE01000298.1	selenoprofiles_genewise	CDS	868449	868556	.	-	.	phase "."; gene_id "SPS.3.selenocysteine"; transcript_id "SPS.3.selenocysteine"; Reference "SPS.3.selenocysteine.amphilophus_citrinellus.Amphilophus_citrinellus_Midas_v5_dna_toplevel";
CCOE01000298.1	selenoprofiles_genewise	CDS	868139	868293	.	-	.	phase "."; gene_id "SPS.3.selenocysteine"; transcript_id "SPS.3.selenocysteine"; Reference "SPS.3.selenocysteine.amphilophus_citrinellus.Amphilophus_citrinellus_Midas_v5_dna_toplevel";
CCOE01000298.1	selenoprofiles_genewise	CDS	866337	866427	.	-	.	phase "."; gene_id "SPS.3.selenocysteine"; transcript_id "SPS.3.selenocysteine"; Reference "SPS.3.selenocysteine.amphilophus_citrinellus.Amphilophus_citrinellus_Midas_v5_dna_toplevel";
CCOE01000298.1	selenoprofiles_genewise	CDS	866155	866254	.	-	.	phase "."; gene_id "SPS.3.selenocysteine"; transcript_id "SPS.3.selenocysteine"; Reference "SPS.3.selenocysteine.amphilophus_citrinellus.Amphilophus_citrinellus_Midas_v5_dna_toplevel";
CCOE01000298.1	selenoprofiles_genewise	CDS	865812	866024	.	-	.	phase "."; gene_id "SPS.3.selenocysteine"; transcript_id "SPS.3.selenocysteine"; Reference "SPS.3.selenocysteine.amphilophus_citrinellus.Amphilophus_citrinellus_Midas_v5_dna_toplevel";
CCOE01000298.1	selenoprofiles_genewise	CDS	865468	865718	.	-	.	phase "."; gene_id "SPS.3.selenocysteine"; transcript_id "SPS.3.selenocysteine"; Reference "SPS.3.selenocysteine.amphilophus_citrinellus.Amphilophus_citrinellus_Midas_v5_dna_toplevel";
CCOE01000298.1	selenoprofiles_secposition	Selenocysteine	869983	869985	.	-	.	phase "."; gene_id "Sec1:SPS.3.selenocysteine"; transcript_id "Sec1:SPS.3.selenocysteine"; Reference "SPS.3.selenocysteine.amphilophus_citrinellus.Amphilophus_citrinellus_Midas_v5_dna_toplevel";
CCOE01000819.1	selenoprofiles_genewise	CDS	693479	694285	.	+	.	phase "."; gene_id "DI.1.selenocysteine"; transcript_id "DI.1.selenocysteine"; Reference "DI.1.selenocysteine.amphilophus_citrinellus.Amphilophus_citrinellus_Midas_v5_dna_toplevel";
CCOE01000819.1	selenoprofiles_secposition	Selenocysteine	693872	693874	.	+	.	phase "."; gene_id "Sec1:DI.1.selenocysteine"; transcript_id "Sec1:DI.1.selenocysteine"; Reference "DI.1.selenocysteine.amphilophus_citrinellus.Amphilophus_citrinellus_Midas_v5_dna_toplevel";
CCOE01000751.1	selenoprofiles_exonerate	CDS	402017	402805	.	+	.	phase "."; gene_id "DI.2.selenocysteine"; transcript_id "DI.2.selenocysteine"; Reference "DI.2.selenocysteine.amphilophus_citrinellus.Amphilophus_citrinellus_Midas_v5_dna_toplevel";
CCOE01000751.1	selenoprofiles_secposition	Selenocysteine	402392	402394	.	+	.	phase "."; gene_id "Sec1:DI.2.selenocysteine"; transcript_id "Sec1:DI.2.selenocysteine"; Reference "DI.2.selenocysteine.amphilophus_citrinellus.Amphilophus_citrinellus_Midas_v5_dna_toplevel";
CCOE01000473.1	selenoprofiles_blast	CDS	658341	658571	.	-	.	phase "."; gene_id "DI.4.selenocysteine"; transcript_id "DI.4.selenocysteine"; Reference "DI.4.selenocysteine.amphilophus_citrinellus.Amphilophus_citrinellus_Midas_v5_dna_toplevel";
CCOE01000473.1	selenoprofiles_blast	CDS	650945	650983	.	-	.	phase "."; gene_id "DI.4.selenocysteine"; transcript_id "DI.4.selenocysteine"; Reference "DI.4.selenocysteine.amphilophus_citrinellus.Amphilophus_citrinellus_Midas_v5_dna_toplevel";
CCOE01000473.1	selenoprofiles_blast	CDS	650429	650905	.	-	.	phase "."; gene_id "DI.4.selenocysteine"; transcript_id "DI.4.selenocysteine"; Reference "DI.4.selenocysteine.amphilophus_citrinellus.Amphilophus_citrinellus_Midas_v5_dna_toplevel";
CCOE01000473.1	selenoprofiles_secposition	Selenocysteine	650828	650830	.	-	.	phase "."; gene_id "Sec1:DI.4.selenocysteine"; transcript_id "Sec1:DI.4.selenocysteine"; Reference "DI.4.selenocysteine.amphilophus_citrinellus.Amphilophus_citrinellus_Midas_v5_dna_toplevel";
CCOE01000692.1	selenoprofiles_exonerate	CDS	291272	291608	.	-	.	phase "."; gene_id "DI.5.selenocysteine"; transcript_id "DI.5.selenocysteine"; Reference "DI.5.selenocysteine.amphilophus_citrinellus.Amphilophus_citrinellus_Midas_v5_dna_toplevel";
CCOE01000692.1	selenoprofiles_exonerate	CDS	291055	291198	.	-	.	phase "."; gene_id "DI.5.selenocysteine"; transcript_id "DI.5.selenocysteine"; Reference "DI.5.selenocysteine.amphilophus_citrinellus.Amphilophus_citrinellus_Midas_v5_dna_toplevel";
CCOE01000692.1	selenoprofiles_exonerate	CDS	290473	290672	.	-	.	phase "."; gene_id "DI.5.selenocysteine"; transcript_id "DI.5.selenocysteine"; Reference "DI.5.selenocysteine.amphilophus_citrinellus.Amphilophus_citrinellus_Midas_v5_dna_toplevel";
CCOE01000692.1	selenoprofiles_exonerate	CDS	290040	290105	.	-	.	phase "."; gene_id "DI.5.selenocysteine"; transcript_id "DI.5.selenocysteine"; Reference "DI.5.selenocysteine.amphilophus_citrinellus.Amphilophus_citrinellus_Midas_v5_dna_toplevel";
CCOE01000692.1	selenoprofiles_secposition	Selenocysteine	291158	291160	.	-	.	phase "."; gene_id "Sec1:DI.5.selenocysteine"; transcript_id "Sec1:DI.5.selenocysteine"; Reference "DI.5.selenocysteine.amphilophus_citrinellus.Amphilophus_citrinellus_Midas_v5_dna_toplevel";
CCOE01001026.1	selenoprofiles_genewise	CDS	481268	481375	.	-	.	phase "."; gene_id "Fep15.3.selenocysteine"; transcript_id "Fep15.3.selenocysteine"; Reference "Fep15.3.selenocysteine.amphilophus_citrinellus.Amphilophus_citrinellus_Midas_v5_dna_toplevel";
CCOE01001026.1	selenoprofiles_genewise	CDS	480947	481023	.	-	.	phase "."; gene_id "Fep15.3.selenocysteine"; transcript_id "Fep15.3.selenocysteine"; Reference "Fep15.3.selenocysteine.amphilophus_citrinellus.Amphilophus_citrinellus_Midas_v5_dna_toplevel";
CCOE01001026.1	selenoprofiles_genewise	CDS	480597	480675	.	-	.	phase "."; gene_id "Fep15.3.selenocysteine"; transcript_id "Fep15.3.selenocysteine"; Reference "Fep15.3.selenocysteine.amphilophus_citrinellus.Amphilophus_citrinellus_Midas_v5_dna_toplevel";
CCOE01001026.1	selenoprofiles_genewise	CDS	479731	479874	.	-	.	phase "."; gene_id "Fep15.3.selenocysteine"; transcript_id "Fep15.3.selenocysteine"; Reference "Fep15.3.selenocysteine.amphilophus_citrinellus.Amphilophus_citrinellus_Midas_v5_dna_toplevel";
CCOE01001026.1	selenoprofiles_secposition	Selenocysteine	481003	481005	.	-	.	phase "."; gene_id "Sec1:Fep15.3.selenocysteine"; transcript_id "Sec1:Fep15.3.selenocysteine"; Reference "Fep15.3.selenocysteine.amphilophus_citrinellus.Amphilophus_citrinellus_Midas_v5_dna_toplevel";
CCOE01000908.1	selenoprofiles_blast	CDS	2046535	2046762	.	+	.	phase "."; gene_id "GPx.2.selenocysteine"; transcript_id "GPx.2.selenocysteine"; Reference "GPx.2.selenocysteine.amphilophus_citrinellus.Amphilophus_citrinellus_Midas_v5_dna_toplevel";
CCOE01000908.1	selenoprofiles_blast	CDS	2047335	2047685	.	+	.	phase "."; gene_id "GPx.2.selenocysteine"; transcript_id "GPx.2.selenocysteine"; Reference "GPx.2.selenocysteine.amphilophus_citrinellus.Amphilophus_citrinellus_Midas_v5_dna_toplevel";
CCOE01000908.1	selenoprofiles_secposition	Selenocysteine	2046655	2046657	.	+	.	phase "."; gene_id "Sec1:GPx.2.selenocysteine"; transcript_id "Sec1:GPx.2.selenocysteine"; Reference "GPx.2.selenocysteine.amphilophus_citrinellus.Amphilophus_citrinellus_Midas_v5_dna_toplevel";
CCOE01000972.1	selenoprofiles_blast	CDS	5534	5761	.	+	.	phase "."; gene_id "GPx.4.selenocysteine"; transcript_id "GPx.4.selenocysteine"; Reference "GPx.4.selenocysteine.amphilophus_citrinellus.Amphilophus_citrinellus_Midas_v5_dna_toplevel";
CCOE01000972.1	selenoprofiles_blast	CDS	6447	6797	.	+	.	phase "."; gene_id "GPx.4.selenocysteine"; transcript_id "GPx.4.selenocysteine"; Reference "GPx.4.selenocysteine.amphilophus_citrinellus.Amphilophus_citrinellus_Midas_v5_dna_toplevel";
CCOE01000972.1	selenoprofiles_secposition	Selenocysteine	5654	5656	.	+	.	phase "."; gene_id "Sec1:GPx.4.selenocysteine"; transcript_id "Sec1:GPx.4.selenocysteine"; Reference "GPx.4.selenocysteine.amphilophus_citrinellus.Amphilophus_citrinellus_Midas_v5_dna_toplevel";
CCOE01000194.1	selenoprofiles_genewise	CDS	1421601	1421822	.	-	.	phase "."; gene_id "GPx.5.selenocysteine"; transcript_id "GPx.5.selenocysteine"; Reference "GPx.5.selenocysteine.amphilophus_citrinellus.Amphilophus_citrinellus_Midas_v5_dna_toplevel";
CCOE01000194.1	selenoprofiles_genewise	CDS	1420899	1421252	.	-	.	phase "."; gene_id "GPx.5.selenocysteine"; transcript_id "GPx.5.selenocysteine"; Reference "GPx.5.selenocysteine.amphilophus_citrinellus.Amphilophus_citrinellus_Midas_v5_dna_toplevel";
CCOE01000194.1	selenoprofiles_secposition	Selenocysteine	1421703	1421705	.	-	.	phase "."; gene_id "Sec1:GPx.5.selenocysteine"; transcript_id "Sec1:GPx.5.selenocysteine"; Reference "GPx.5.selenocysteine.amphilophus_citrinellus.Amphilophus_citrinellus_Midas_v5_dna_toplevel";
CCOE01001249.1	selenoprofiles_exonerate	CDS	2487396	2487591	.	-	.	phase "."; gene_id "GPx.10.selenocysteine"; transcript_id "GPx.10.selenocysteine"; Reference "GPx.10.selenocysteine.amphilophus_citrinellus.Amphilophus_citrinellus_Midas_v5_dna_toplevel";
CCOE01001249.1	selenoprofiles_exonerate	CDS	2487195	2487312	.	-	.	phase "."; gene_id "GPx.10.selenocysteine"; transcript_id "GPx.10.selenocysteine"; Reference "GPx.10.selenocysteine.amphilophus_citrinellus.Amphilophus_citrinellus_Midas_v5_dna_toplevel";
CCOE01001249.1	selenoprofiles_exonerate	CDS	2486646	2486745	.	-	.	phase "."; gene_id "GPx.10.selenocysteine"; transcript_id "GPx.10.selenocysteine"; Reference "GPx.10.selenocysteine.amphilophus_citrinellus.Amphilophus_citrinellus_Midas_v5_dna_toplevel";
CCOE01001249.1	selenoprofiles_exonerate	CDS	2486153	2486374	.	-	.	phase "."; gene_id "GPx.10.selenocysteine"; transcript_id "GPx.10.selenocysteine"; Reference "GPx.10.selenocysteine.amphilophus_citrinellus.Amphilophus_citrinellus_Midas_v5_dna_toplevel";
CCOE01001249.1	selenoprofiles_secposition	Selenocysteine	2487418	2487420	.	-	.	phase "."; gene_id "Sec1:GPx.10.selenocysteine"; transcript_id "Sec1:GPx.10.selenocysteine"; Reference "GPx.10.selenocysteine.amphilophus_citrinellus.Amphilophus_citrinellus_Midas_v5_dna_toplevel";
CCOE01000650.1	selenoprofiles_exonerate	CDS	1636937	1637077	.	-	.	phase "."; gene_id "GPx.15.selenocysteine"; transcript_id "GPx.15.selenocysteine"; Reference "GPx.15.selenocysteine.amphilophus_citrinellus.Amphilophus_citrinellus_Midas_v5_dna_toplevel";
CCOE01000650.1	selenoprofiles_exonerate	CDS	1636754	1636847	.	-	.	phase "."; gene_id "GPx.15.selenocysteine"; transcript_id "GPx.15.selenocysteine"; Reference "GPx.15.selenocysteine.amphilophus_citrinellus.Amphilophus_citrinellus_Midas_v5_dna_toplevel";
CCOE01000650.1	selenoprofiles_exonerate	CDS	1636220	1636362	.	-	.	phase "."; gene_id "GPx.15.selenocysteine"; transcript_id "GPx.15.selenocysteine"; Reference "GPx.15.selenocysteine.amphilophus_citrinellus.Amphilophus_citrinellus_Midas_v5_dna_toplevel";
CCOE01000650.1	selenoprofiles_exonerate	CDS	1635954	1636088	.	-	.	phase "."; gene_id "GPx.15.selenocysteine"; transcript_id "GPx.15.selenocysteine"; Reference "GPx.15.selenocysteine.amphilophus_citrinellus.Amphilophus_citrinellus_Midas_v5_dna_toplevel";
CCOE01000650.1	selenoprofiles_secposition	Selenocysteine	1636955	1636957	.	-	.	phase "."; gene_id "Sec1:GPx.15.selenocysteine"; transcript_id "Sec1:GPx.15.selenocysteine"; Reference "GPx.15.selenocysteine.amphilophus_citrinellus.Amphilophus_citrinellus_Midas_v5_dna_toplevel";
CCOE01001572.1	selenoprofiles_exonerate	CDS	291797	291894	.	-	.	phase "."; gene_id "GPx.17.selenocysteine"; transcript_id "GPx.17.selenocysteine"; Reference "GPx.17.selenocysteine.amphilophus_citrinellus.Amphilophus_citrinellus_Midas_v5_dna_toplevel";
CCOE01001572.1	selenoprofiles_exonerate	CDS	291562	291706	.	-	.	phase "."; gene_id "GPx.17.selenocysteine"; transcript_id "GPx.17.selenocysteine"; Reference "GPx.17.selenocysteine.amphilophus_citrinellus.Amphilophus_citrinellus_Midas_v5_dna_toplevel";
CCOE01001572.1	selenoprofiles_exonerate	CDS	291167	291318	.	-	.	phase "."; gene_id "GPx.17.selenocysteine"; transcript_id "GPx.17.selenocysteine"; Reference "GPx.17.selenocysteine.amphilophus_citrinellus.Amphilophus_citrinellus_Midas_v5_dna_toplevel";
CCOE01001572.1	selenoprofiles_exonerate	CDS	289588	289612	.	-	.	phase "."; gene_id "GPx.17.selenocysteine"; transcript_id "GPx.17.selenocysteine"; Reference "GPx.17.selenocysteine.amphilophus_citrinellus.Amphilophus_citrinellus_Midas_v5_dna_toplevel";
CCOE01001572.1	selenoprofiles_exonerate	CDS	289415	289474	.	-	.	phase "."; gene_id "GPx.17.selenocysteine"; transcript_id "GPx.17.selenocysteine"; Reference "GPx.17.selenocysteine.amphilophus_citrinellus.Amphilophus_citrinellus_Midas_v5_dna_toplevel";
CCOE01001572.1	selenoprofiles_exonerate	CDS	287593	287625	.	-	.	phase "."; gene_id "GPx.17.selenocysteine"; transcript_id "GPx.17.selenocysteine"; Reference "GPx.17.selenocysteine.amphilophus_citrinellus.Amphilophus_citrinellus_Midas_v5_dna_toplevel";
CCOE01001572.1	selenoprofiles_secposition	Selenocysteine	291667	291669	.	-	.	phase "."; gene_id "Sec1:GPx.17.selenocysteine"; transcript_id "Sec1:GPx.17.selenocysteine"; Reference "GPx.17.selenocysteine.amphilophus_citrinellus.Amphilophus_citrinellus_Midas_v5_dna_toplevel";
CCOE01000632.1	selenoprofiles_genewise	CDS	700164	700261	.	+	.	phase "."; gene_id "GPx.22.selenocysteine"; transcript_id "GPx.22.selenocysteine"; Reference "GPx.22.selenocysteine.amphilophus_citrinellus.Amphilophus_citrinellus_Midas_v5_dna_toplevel";
CCOE01000632.1	selenoprofiles_genewise	CDS	700385	700529	.	+	.	phase "."; gene_id "GPx.22.selenocysteine"; transcript_id "GPx.22.selenocysteine"; Reference "GPx.22.selenocysteine.amphilophus_citrinellus.Amphilophus_citrinellus_Midas_v5_dna_toplevel";
CCOE01000632.1	selenoprofiles_genewise	CDS	701366	701517	.	+	.	phase "."; gene_id "GPx.22.selenocysteine"; transcript_id "GPx.22.selenocysteine"; Reference "GPx.22.selenocysteine.amphilophus_citrinellus.Amphilophus_citrinellus_Midas_v5_dna_toplevel";
CCOE01000632.1	selenoprofiles_genewise	CDS	701750	701774	.	+	.	phase "."; gene_id "GPx.22.selenocysteine"; transcript_id "GPx.22.selenocysteine"; Reference "GPx.22.selenocysteine.amphilophus_citrinellus.Amphilophus_citrinellus_Midas_v5_dna_toplevel";
CCOE01000632.1	selenoprofiles_genewise	CDS	701941	702207	.	+	.	phase "."; gene_id "GPx.22.selenocysteine"; transcript_id "GPx.22.selenocysteine"; Reference "GPx.22.selenocysteine.amphilophus_citrinellus.Amphilophus_citrinellus_Midas_v5_dna_toplevel";
CCOE01000632.1	selenoprofiles_secposition	Selenocysteine	700422	700424	.	+	.	phase "."; gene_id "Sec1:GPx.22.selenocysteine"; transcript_id "Sec1:GPx.22.selenocysteine"; Reference "GPx.22.selenocysteine.amphilophus_citrinellus.Amphilophus_citrinellus_Midas_v5_dna_toplevel";
CCOE01000292.1	selenoprofiles_genewise	CDS	1687763	1687810	.	+	.	phase "."; gene_id "Sel15.3.selenocysteine"; transcript_id "Sel15.3.selenocysteine"; Reference "Sel15.3.selenocysteine.amphilophus_citrinellus.Amphilophus_citrinellus_Midas_v5_dna_toplevel";
CCOE01000292.1	selenoprofiles_genewise	CDS	1689554	1689721	.	+	.	phase "."; gene_id "Sel15.3.selenocysteine"; transcript_id "Sel15.3.selenocysteine"; Reference "Sel15.3.selenocysteine.amphilophus_citrinellus.Amphilophus_citrinellus_Midas_v5_dna_toplevel";
CCOE01000292.1	selenoprofiles_genewise	CDS	1694014	1694077	.	+	.	phase "."; gene_id "Sel15.3.selenocysteine"; transcript_id "Sel15.3.selenocysteine"; Reference "Sel15.3.selenocysteine.amphilophus_citrinellus.Amphilophus_citrinellus_Midas_v5_dna_toplevel";
CCOE01000292.1	selenoprofiles_genewise	CDS	1694528	1694577	.	+	.	phase "."; gene_id "Sel15.3.selenocysteine"; transcript_id "Sel15.3.selenocysteine"; Reference "Sel15.3.selenocysteine.amphilophus_citrinellus.Amphilophus_citrinellus_Midas_v5_dna_toplevel";
CCOE01000292.1	selenoprofiles_genewise	CDS	1694697	1694828	.	+	.	phase "."; gene_id "Sel15.3.selenocysteine"; transcript_id "Sel15.3.selenocysteine"; Reference "Sel15.3.selenocysteine.amphilophus_citrinellus.Amphilophus_citrinellus_Midas_v5_dna_toplevel";
CCOE01000292.1	selenoprofiles_secposition	Selenocysteine	1694047	1694049	.	+	.	phase "."; gene_id "Sec1:Sel15.3.selenocysteine"; transcript_id "Sec1:Sel15.3.selenocysteine"; Reference "Sel15.3.selenocysteine.amphilophus_citrinellus.Amphilophus_citrinellus_Midas_v5_dna_toplevel";
CCOE01000167.1	selenoprofiles_blast	CDS	841722	841880	.	+	.	phase "."; gene_id "SelH.1.selenocysteine"; transcript_id "SelH.1.selenocysteine"; Reference "SelH.1.selenocysteine.amphilophus_citrinellus.Amphilophus_citrinellus_Midas_v5_dna_toplevel";
CCOE01000167.1	selenoprofiles_blast	CDS	841978	842070	.	+	.	phase "."; gene_id "SelH.1.selenocysteine"; transcript_id "SelH.1.selenocysteine"; Reference "SelH.1.selenocysteine.amphilophus_citrinellus.Amphilophus_citrinellus_Midas_v5_dna_toplevel";
CCOE01000167.1	selenoprofiles_secposition	Selenocysteine	841731	841733	.	+	.	phase "."; gene_id "Sec1:SelH.1.selenocysteine"; transcript_id "Sec1:SelH.1.selenocysteine"; Reference "SelH.1.selenocysteine.amphilophus_citrinellus.Amphilophus_citrinellus_Midas_v5_dna_toplevel";
CCOE01000819.1	selenoprofiles_genewise	CDS	2865558	2865614	.	-	.	phase "."; gene_id "SelI.2.selenocysteine"; transcript_id "SelI.2.selenocysteine"; Reference "SelI.2.selenocysteine.amphilophus_citrinellus.Amphilophus_citrinellus_Midas_v5_dna_toplevel";
CCOE01000819.1	selenoprofiles_genewise	CDS	2863524	2863592	.	-	.	phase "."; gene_id "SelI.2.selenocysteine"; transcript_id "SelI.2.selenocysteine"; Reference "SelI.2.selenocysteine.amphilophus_citrinellus.Amphilophus_citrinellus_Midas_v5_dna_toplevel";
CCOE01000819.1	selenoprofiles_genewise	CDS	2863050	2863158	.	-	.	phase "."; gene_id "SelI.2.selenocysteine"; transcript_id "SelI.2.selenocysteine"; Reference "SelI.2.selenocysteine.amphilophus_citrinellus.Amphilophus_citrinellus_Midas_v5_dna_toplevel";
CCOE01000819.1	selenoprofiles_genewise	CDS	2862325	2862399	.	-	.	phase "."; gene_id "SelI.2.selenocysteine"; transcript_id "SelI.2.selenocysteine"; Reference "SelI.2.selenocysteine.amphilophus_citrinellus.Amphilophus_citrinellus_Midas_v5_dna_toplevel";
CCOE01000819.1	selenoprofiles_genewise	CDS	2861172	2861434	.	-	.	phase "."; gene_id "SelI.2.selenocysteine"; transcript_id "SelI.2.selenocysteine"; Reference "SelI.2.selenocysteine.amphilophus_citrinellus.Amphilophus_citrinellus_Midas_v5_dna_toplevel";
CCOE01000819.1	selenoprofiles_genewise	CDS	2860973	2861089	.	-	.	phase "."; gene_id "SelI.2.selenocysteine"; transcript_id "SelI.2.selenocysteine"; Reference "SelI.2.selenocysteine.amphilophus_citrinellus.Amphilophus_citrinellus_Midas_v5_dna_toplevel";
CCOE01000819.1	selenoprofiles_genewise	CDS	2860569	2860775	.	-	.	phase "."; gene_id "SelI.2.selenocysteine"; transcript_id "SelI.2.selenocysteine"; Reference "SelI.2.selenocysteine.amphilophus_citrinellus.Amphilophus_citrinellus_Midas_v5_dna_toplevel";
CCOE01000819.1	selenoprofiles_genewise	CDS	2859815	2859994	.	-	.	phase "."; gene_id "SelI.2.selenocysteine"; transcript_id "SelI.2.selenocysteine"; Reference "SelI.2.selenocysteine.amphilophus_citrinellus.Amphilophus_citrinellus_Midas_v5_dna_toplevel";
CCOE01000819.1	selenoprofiles_genewise	CDS	2859080	2859187	.	-	.	phase "."; gene_id "SelI.2.selenocysteine"; transcript_id "SelI.2.selenocysteine"; Reference "SelI.2.selenocysteine.amphilophus_citrinellus.Amphilophus_citrinellus_Midas_v5_dna_toplevel";
CCOE01000819.1	selenoprofiles_secposition	Selenocysteine	2859122	2859124	.	-	.	phase "."; gene_id "Sec1:SelI.2.selenocysteine"; transcript_id "Sec1:SelI.2.selenocysteine"; Reference "SelI.2.selenocysteine.amphilophus_citrinellus.Amphilophus_citrinellus_Midas_v5_dna_toplevel";
CCOE01000112.1	selenoprofiles_genewise	CDS	893680	893746	.	+	.	phase "."; gene_id "SelJ.3.selenocysteine"; transcript_id "SelJ.3.selenocysteine"; Reference "SelJ.3.selenocysteine.amphilophus_citrinellus.Amphilophus_citrinellus_Midas_v5_dna_toplevel";
CCOE01000112.1	selenoprofiles_genewise	CDS	894338	894517	.	+	.	phase "."; gene_id "SelJ.3.selenocysteine"; transcript_id "SelJ.3.selenocysteine"; Reference "SelJ.3.selenocysteine.amphilophus_citrinellus.Amphilophus_citrinellus_Midas_v5_dna_toplevel";
CCOE01000112.1	selenoprofiles_genewise	CDS	894652	894750	.	+	.	phase "."; gene_id "SelJ.3.selenocysteine"; transcript_id "SelJ.3.selenocysteine"; Reference "SelJ.3.selenocysteine.amphilophus_citrinellus.Amphilophus_citrinellus_Midas_v5_dna_toplevel";
CCOE01000112.1	selenoprofiles_genewise	CDS	895259	895351	.	+	.	phase "."; gene_id "SelJ.3.selenocysteine"; transcript_id "SelJ.3.selenocysteine"; Reference "SelJ.3.selenocysteine.amphilophus_citrinellus.Amphilophus_citrinellus_Midas_v5_dna_toplevel";
CCOE01000112.1	selenoprofiles_genewise	CDS	895448	895604	.	+	.	phase "."; gene_id "SelJ.3.selenocysteine"; transcript_id "SelJ.3.selenocysteine"; Reference "SelJ.3.selenocysteine.amphilophus_citrinellus.Amphilophus_citrinellus_Midas_v5_dna_toplevel";
CCOE01000112.1	selenoprofiles_genewise	CDS	895682	895797	.	+	.	phase "."; gene_id "SelJ.3.selenocysteine"; transcript_id "SelJ.3.selenocysteine"; Reference "SelJ.3.selenocysteine.amphilophus_citrinellus.Amphilophus_citrinellus_Midas_v5_dna_toplevel";
CCOE01000112.1	selenoprofiles_genewise	CDS	897599	897676	.	+	.	phase "."; gene_id "SelJ.3.selenocysteine"; transcript_id "SelJ.3.selenocysteine"; Reference "SelJ.3.selenocysteine.amphilophus_citrinellus.Amphilophus_citrinellus_Midas_v5_dna_toplevel";
CCOE01000112.1	selenoprofiles_genewise	CDS	898022	898161	.	+	.	phase "."; gene_id "SelJ.3.selenocysteine"; transcript_id "SelJ.3.selenocysteine"; Reference "SelJ.3.selenocysteine.amphilophus_citrinellus.Amphilophus_citrinellus_Midas_v5_dna_toplevel";
CCOE01000112.1	selenoprofiles_genewise	CDS	898594	898689	.	+	.	phase "."; gene_id "SelJ.3.selenocysteine"; transcript_id "SelJ.3.selenocysteine"; Reference "SelJ.3.selenocysteine.amphilophus_citrinellus.Amphilophus_citrinellus_Midas_v5_dna_toplevel";
CCOE01000112.1	selenoprofiles_secposition	Selenocysteine	897673	897675	.	+	.	phase "."; gene_id "Sec1:SelJ.3.selenocysteine"; transcript_id "Sec1:SelJ.3.selenocysteine"; Reference "SelJ.3.selenocysteine.amphilophus_citrinellus.Amphilophus_citrinellus_Midas_v5_dna_toplevel";
CCOE01000711.1	selenoprofiles_exonerate	CDS	225848	225914	.	+	.	phase "."; gene_id "SelJ.8.selenocysteine"; transcript_id "SelJ.8.selenocysteine"; Reference "SelJ.8.selenocysteine.amphilophus_citrinellus.Amphilophus_citrinellus_Midas_v5_dna_toplevel";
CCOE01000711.1	selenoprofiles_exonerate	CDS	226356	226532	.	+	.	phase "."; gene_id "SelJ.8.selenocysteine"; transcript_id "SelJ.8.selenocysteine"; Reference "SelJ.8.selenocysteine.amphilophus_citrinellus.Amphilophus_citrinellus_Midas_v5_dna_toplevel";
CCOE01000711.1	selenoprofiles_exonerate	CDS	226981	227079	.	+	.	phase "."; gene_id "SelJ.8.selenocysteine"; transcript_id "SelJ.8.selenocysteine"; Reference "SelJ.8.selenocysteine.amphilophus_citrinellus.Amphilophus_citrinellus_Midas_v5_dna_toplevel";
CCOE01000711.1	selenoprofiles_exonerate	CDS	227156	227248	.	+	.	phase "."; gene_id "SelJ.8.selenocysteine"; transcript_id "SelJ.8.selenocysteine"; Reference "SelJ.8.selenocysteine.amphilophus_citrinellus.Amphilophus_citrinellus_Midas_v5_dna_toplevel";
CCOE01000711.1	selenoprofiles_exonerate	CDS	227329	227485	.	+	.	phase "."; gene_id "SelJ.8.selenocysteine"; transcript_id "SelJ.8.selenocysteine"; Reference "SelJ.8.selenocysteine.amphilophus_citrinellus.Amphilophus_citrinellus_Midas_v5_dna_toplevel";
CCOE01000711.1	selenoprofiles_exonerate	CDS	228249	228364	.	+	.	phase "."; gene_id "SelJ.8.selenocysteine"; transcript_id "SelJ.8.selenocysteine"; Reference "SelJ.8.selenocysteine.amphilophus_citrinellus.Amphilophus_citrinellus_Midas_v5_dna_toplevel";
CCOE01000711.1	selenoprofiles_exonerate	CDS	228585	228662	.	+	.	phase "."; gene_id "SelJ.8.selenocysteine"; transcript_id "SelJ.8.selenocysteine"; Reference "SelJ.8.selenocysteine.amphilophus_citrinellus.Amphilophus_citrinellus_Midas_v5_dna_toplevel";
CCOE01000711.1	selenoprofiles_exonerate	CDS	228799	228938	.	+	.	phase "."; gene_id "SelJ.8.selenocysteine"; transcript_id "SelJ.8.selenocysteine"; Reference "SelJ.8.selenocysteine.amphilophus_citrinellus.Amphilophus_citrinellus_Midas_v5_dna_toplevel";
CCOE01000711.1	selenoprofiles_exonerate	CDS	229029	229130	.	+	.	phase "."; gene_id "SelJ.8.selenocysteine"; transcript_id "SelJ.8.selenocysteine"; Reference "SelJ.8.selenocysteine.amphilophus_citrinellus.Amphilophus_citrinellus_Midas_v5_dna_toplevel";
CCOE01000711.1	selenoprofiles_secposition	Selenocysteine	228659	228661	.	+	.	phase "."; gene_id "Sec1:SelJ.8.selenocysteine"; transcript_id "Sec1:SelJ.8.selenocysteine"; Reference "SelJ.8.selenocysteine.amphilophus_citrinellus.Amphilophus_citrinellus_Midas_v5_dna_toplevel";
CCOE01001744.1	selenoprofiles_genewise	CDS	2391442	2391551	.	-	.	phase "."; gene_id "SelK.1.selenocysteine"; transcript_id "SelK.1.selenocysteine"; Reference "SelK.1.selenocysteine.amphilophus_citrinellus.Amphilophus_citrinellus_Midas_v5_dna_toplevel";
CCOE01001744.1	selenoprofiles_genewise	CDS	2391002	2391076	.	-	.	phase "."; gene_id "SelK.1.selenocysteine"; transcript_id "SelK.1.selenocysteine"; Reference "SelK.1.selenocysteine.amphilophus_citrinellus.Amphilophus_citrinellus_Midas_v5_dna_toplevel";
CCOE01001744.1	selenoprofiles_genewise	CDS	2389752	2389851	.	-	.	phase "."; gene_id "SelK.1.selenocysteine"; transcript_id "SelK.1.selenocysteine"; Reference "SelK.1.selenocysteine.amphilophus_citrinellus.Amphilophus_citrinellus_Midas_v5_dna_toplevel";
CCOE01001744.1	selenoprofiles_secposition	Selenocysteine	2389761	2389763	.	-	.	phase "."; gene_id "Sec2:SelK.1.selenocysteine"; transcript_id "Sec2:SelK.1.selenocysteine"; Reference "SelK.1.selenocysteine.amphilophus_citrinellus.Amphilophus_citrinellus_Midas_v5_dna_toplevel";
CCOE01000794.1	selenoprofiles_genewise	CDS	148800	148895	.	+	.	phase "."; gene_id "SelM.2.selenocysteine"; transcript_id "SelM.2.selenocysteine"; Reference "SelM.2.selenocysteine.amphilophus_citrinellus.Amphilophus_citrinellus_Midas_v5_dna_toplevel";
CCOE01000794.1	selenoprofiles_genewise	CDS	149640	149692	.	+	.	phase "."; gene_id "SelM.2.selenocysteine"; transcript_id "SelM.2.selenocysteine"; Reference "SelM.2.selenocysteine.amphilophus_citrinellus.Amphilophus_citrinellus_Midas_v5_dna_toplevel";
CCOE01000794.1	selenoprofiles_genewise	CDS	149977	150079	.	+	.	phase "."; gene_id "SelM.2.selenocysteine"; transcript_id "SelM.2.selenocysteine"; Reference "SelM.2.selenocysteine.amphilophus_citrinellus.Amphilophus_citrinellus_Midas_v5_dna_toplevel";
CCOE01000794.1	selenoprofiles_genewise	CDS	150942	151172	.	+	.	phase "."; gene_id "SelM.2.selenocysteine"; transcript_id "SelM.2.selenocysteine"; Reference "SelM.2.selenocysteine.amphilophus_citrinellus.Amphilophus_citrinellus_Midas_v5_dna_toplevel";
CCOE01000794.1	selenoprofiles_secposition	Selenocysteine	149652	149654	.	+	.	phase "."; gene_id "Sec1:SelM.2.selenocysteine"; transcript_id "Sec1:SelM.2.selenocysteine"; Reference "SelM.2.selenocysteine.amphilophus_citrinellus.Amphilophus_citrinellus_Midas_v5_dna_toplevel";
CCOE01000751.1	selenoprofiles_genewise	CDS	151247	151429	.	-	.	phase "."; gene_id "SelN.3.selenocysteine"; transcript_id "SelN.3.selenocysteine"; Reference "SelN.3.selenocysteine.amphilophus_citrinellus.Amphilophus_citrinellus_Midas_v5_dna_toplevel";
CCOE01000751.1	selenoprofiles_genewise	CDS	150413	150530	.	-	.	phase "."; gene_id "SelN.3.selenocysteine"; transcript_id "SelN.3.selenocysteine"; Reference "SelN.3.selenocysteine.amphilophus_citrinellus.Amphilophus_citrinellus_Midas_v5_dna_toplevel";
CCOE01000751.1	selenoprofiles_genewise	CDS	148722	148852	.	-	.	phase "."; gene_id "SelN.3.selenocysteine"; transcript_id "SelN.3.selenocysteine"; Reference "SelN.3.selenocysteine.amphilophus_citrinellus.Amphilophus_citrinellus_Midas_v5_dna_toplevel";
CCOE01000751.1	selenoprofiles_genewise	CDS	148184	148396	.	-	.	phase "."; gene_id "SelN.3.selenocysteine"; transcript_id "SelN.3.selenocysteine"; Reference "SelN.3.selenocysteine.amphilophus_citrinellus.Amphilophus_citrinellus_Midas_v5_dna_toplevel";
CCOE01000751.1	selenoprofiles_genewise	CDS	147961	148085	.	-	.	phase "."; gene_id "SelN.3.selenocysteine"; transcript_id "SelN.3.selenocysteine"; Reference "SelN.3.selenocysteine.amphilophus_citrinellus.Amphilophus_citrinellus_Midas_v5_dna_toplevel";
CCOE01000751.1	selenoprofiles_genewise	CDS	146661	146798	.	-	.	phase "."; gene_id "SelN.3.selenocysteine"; transcript_id "SelN.3.selenocysteine"; Reference "SelN.3.selenocysteine.amphilophus_citrinellus.Amphilophus_citrinellus_Midas_v5_dna_toplevel";
CCOE01000751.1	selenoprofiles_genewise	CDS	146488	146569	.	-	.	phase "."; gene_id "SelN.3.selenocysteine"; transcript_id "SelN.3.selenocysteine"; Reference "SelN.3.selenocysteine.amphilophus_citrinellus.Amphilophus_citrinellus_Midas_v5_dna_toplevel";
CCOE01000751.1	selenoprofiles_genewise	CDS	145941	146129	.	-	.	phase "."; gene_id "SelN.3.selenocysteine"; transcript_id "SelN.3.selenocysteine"; Reference "SelN.3.selenocysteine.amphilophus_citrinellus.Amphilophus_citrinellus_Midas_v5_dna_toplevel";
CCOE01000751.1	selenoprofiles_genewise	CDS	145741	145846	.	-	.	phase "."; gene_id "SelN.3.selenocysteine"; transcript_id "SelN.3.selenocysteine"; Reference "SelN.3.selenocysteine.amphilophus_citrinellus.Amphilophus_citrinellus_Midas_v5_dna_toplevel";
CCOE01000751.1	selenoprofiles_genewise	CDS	145281	145393	.	-	.	phase "."; gene_id "SelN.3.selenocysteine"; transcript_id "SelN.3.selenocysteine"; Reference "SelN.3.selenocysteine.amphilophus_citrinellus.Amphilophus_citrinellus_Midas_v5_dna_toplevel";
CCOE01000751.1	selenoprofiles_genewise	CDS	145041	145142	.	-	.	phase "."; gene_id "SelN.3.selenocysteine"; transcript_id "SelN.3.selenocysteine"; Reference "SelN.3.selenocysteine.amphilophus_citrinellus.Amphilophus_citrinellus_Midas_v5_dna_toplevel";
CCOE01000751.1	selenoprofiles_genewise	CDS	144449	144616	.	-	.	phase "."; gene_id "SelN.3.selenocysteine"; transcript_id "SelN.3.selenocysteine"; Reference "SelN.3.selenocysteine.amphilophus_citrinellus.Amphilophus_citrinellus_Midas_v5_dna_toplevel";
CCOE01000751.1	selenoprofiles_secposition	Selenocysteine	145742	145744	.	-	.	phase "."; gene_id "Sec1:SelN.3.selenocysteine"; transcript_id "Sec1:SelN.3.selenocysteine"; Reference "SelN.3.selenocysteine.amphilophus_citrinellus.Amphilophus_citrinellus_Midas_v5_dna_toplevel";
CCOE01001384.1	selenoprofiles_genewise	CDS	218162	218715	.	+	.	phase "."; gene_id "SelO.10.selenocysteine"; transcript_id "SelO.10.selenocysteine"; Reference "SelO.10.selenocysteine.amphilophus_citrinellus.Amphilophus_citrinellus_Midas_v5_dna_toplevel";
CCOE01001384.1	selenoprofiles_genewise	CDS	218887	219090	.	+	.	phase "."; gene_id "SelO.10.selenocysteine"; transcript_id "SelO.10.selenocysteine"; Reference "SelO.10.selenocysteine.amphilophus_citrinellus.Amphilophus_citrinellus_Midas_v5_dna_toplevel";
CCOE01001384.1	selenoprofiles_genewise	CDS	219176	219356	.	+	.	phase "."; gene_id "SelO.10.selenocysteine"; transcript_id "SelO.10.selenocysteine"; Reference "SelO.10.selenocysteine.amphilophus_citrinellus.Amphilophus_citrinellus_Midas_v5_dna_toplevel";
CCOE01001384.1	selenoprofiles_genewise	CDS	219732	219862	.	+	.	phase "."; gene_id "SelO.10.selenocysteine"; transcript_id "SelO.10.selenocysteine"; Reference "SelO.10.selenocysteine.amphilophus_citrinellus.Amphilophus_citrinellus_Midas_v5_dna_toplevel";
CCOE01001384.1	selenoprofiles_genewise	CDS	220041	220318	.	+	.	phase "."; gene_id "SelO.10.selenocysteine"; transcript_id "SelO.10.selenocysteine"; Reference "SelO.10.selenocysteine.amphilophus_citrinellus.Amphilophus_citrinellus_Midas_v5_dna_toplevel";
CCOE01001384.1	selenoprofiles_genewise	CDS	220528	220696	.	+	.	phase "."; gene_id "SelO.10.selenocysteine"; transcript_id "SelO.10.selenocysteine"; Reference "SelO.10.selenocysteine.amphilophus_citrinellus.Amphilophus_citrinellus_Midas_v5_dna_toplevel";
CCOE01001384.1	selenoprofiles_genewise	CDS	223577	223762	.	+	.	phase "."; gene_id "SelO.10.selenocysteine"; transcript_id "SelO.10.selenocysteine"; Reference "SelO.10.selenocysteine.amphilophus_citrinellus.Amphilophus_citrinellus_Midas_v5_dna_toplevel";
CCOE01001384.1	selenoprofiles_genewise	CDS	223954	224110	.	+	.	phase "."; gene_id "SelO.10.selenocysteine"; transcript_id "SelO.10.selenocysteine"; Reference "SelO.10.selenocysteine.amphilophus_citrinellus.Amphilophus_citrinellus_Midas_v5_dna_toplevel";
CCOE01001384.1	selenoprofiles_genewise	CDS	224322	224543	.	+	.	phase "."; gene_id "SelO.10.selenocysteine"; transcript_id "SelO.10.selenocysteine"; Reference "SelO.10.selenocysteine.amphilophus_citrinellus.Amphilophus_citrinellus_Midas_v5_dna_toplevel";
CCOE01001384.1	selenoprofiles_secposition	Selenocysteine	224532	224534	.	+	.	phase "."; gene_id "Sec1:SelO.10.selenocysteine"; transcript_id "Sec1:SelO.10.selenocysteine"; Reference "SelO.10.selenocysteine.amphilophus_citrinellus.Amphilophus_citrinellus_Midas_v5_dna_toplevel";
CCOE01000953.1	selenoprofiles_genewise	CDS	1813892	1814118	.	-	.	phase "."; gene_id "SelP.2.selenocysteine"; transcript_id "SelP.2.selenocysteine"; Reference "SelP.2.selenocysteine.amphilophus_citrinellus.Amphilophus_citrinellus_Midas_v5_dna_toplevel";
CCOE01000953.1	selenoprofiles_genewise	CDS	1812942	1813154	.	-	.	phase "."; gene_id "SelP.2.selenocysteine"; transcript_id "SelP.2.selenocysteine"; Reference "SelP.2.selenocysteine.amphilophus_citrinellus.Amphilophus_citrinellus_Midas_v5_dna_toplevel";
CCOE01000953.1	selenoprofiles_genewise	CDS	1812698	1812806	.	-	.	phase "."; gene_id "SelP.2.selenocysteine"; transcript_id "SelP.2.selenocysteine"; Reference "SelP.2.selenocysteine.amphilophus_citrinellus.Amphilophus_citrinellus_Midas_v5_dna_toplevel";
CCOE01000953.1	selenoprofiles_genewise	CDS	1811990	1812268	.	-	.	phase "."; gene_id "SelP.2.selenocysteine"; transcript_id "SelP.2.selenocysteine"; Reference "SelP.2.selenocysteine.amphilophus_citrinellus.Amphilophus_citrinellus_Midas_v5_dna_toplevel";
CCOE01000953.1	selenoprofiles_secposition	Selenocysteine	1813918	1813920	.	-	.	phase "."; gene_id "Sec1:SelP.2.selenocysteine"; transcript_id "Sec1:SelP.2.selenocysteine"; Reference "SelP.2.selenocysteine.amphilophus_citrinellus.Amphilophus_citrinellus_Midas_v5_dna_toplevel";
CCOE01000365.1	selenoprofiles_genewise	CDS	2569397	2569599	.	-	.	phase "."; gene_id "SelP.4.selenocysteine"; transcript_id "SelP.4.selenocysteine"; Reference "SelP.4.selenocysteine.amphilophus_citrinellus.Amphilophus_citrinellus_Midas_v5_dna_toplevel";
CCOE01000365.1	selenoprofiles_genewise	CDS	2568904	2569119	.	-	.	phase "."; gene_id "SelP.4.selenocysteine"; transcript_id "SelP.4.selenocysteine"; Reference "SelP.4.selenocysteine.amphilophus_citrinellus.Amphilophus_citrinellus_Midas_v5_dna_toplevel";
CCOE01000365.1	selenoprofiles_genewise	CDS	2568675	2568792	.	-	.	phase "."; gene_id "SelP.4.selenocysteine"; transcript_id "SelP.4.selenocysteine"; Reference "SelP.4.selenocysteine.amphilophus_citrinellus.Amphilophus_citrinellus_Midas_v5_dna_toplevel";
CCOE01000365.1	selenoprofiles_genewise	CDS	2568180	2568545	.	-	.	phase "."; gene_id "SelP.4.selenocysteine"; transcript_id "SelP.4.selenocysteine"; Reference "SelP.4.selenocysteine.amphilophus_citrinellus.Amphilophus_citrinellus_Midas_v5_dna_toplevel";
CCOE01000365.1	selenoprofiles_secposition	Selenocysteine	2569423	2569425	.	-	.	phase "."; gene_id "Sec1:SelP.4.selenocysteine"; transcript_id "Sec1:SelP.4.selenocysteine"; Reference "SelP.4.selenocysteine.amphilophus_citrinellus.Amphilophus_citrinellus_Midas_v5_dna_toplevel";
CCOE01000244.1	selenoprofiles_genewise	CDS	5300134	5300188	.	+	.	phase "."; gene_id "SelR.1.selenocysteine"; transcript_id "SelR.1.selenocysteine"; Reference "SelR.1.selenocysteine.amphilophus_citrinellus.Amphilophus_citrinellus_Midas_v5_dna_toplevel";
CCOE01000244.1	selenoprofiles_genewise	CDS	5300841	5300983	.	+	.	phase "."; gene_id "SelR.1.selenocysteine"; transcript_id "SelR.1.selenocysteine"; Reference "SelR.1.selenocysteine.amphilophus_citrinellus.Amphilophus_citrinellus_Midas_v5_dna_toplevel";
CCOE01000244.1	selenoprofiles_genewise	CDS	5301092	5301247	.	+	.	phase "."; gene_id "SelR.1.selenocysteine"; transcript_id "SelR.1.selenocysteine"; Reference "SelR.1.selenocysteine.amphilophus_citrinellus.Amphilophus_citrinellus_Midas_v5_dna_toplevel";
CCOE01000244.1	selenoprofiles_secposition	Selenocysteine	5301170	5301172	.	+	.	phase "."; gene_id "Sec1:SelR.1.selenocysteine"; transcript_id "Sec1:SelR.1.selenocysteine"; Reference "SelR.1.selenocysteine.amphilophus_citrinellus.Amphilophus_citrinellus_Midas_v5_dna_toplevel";
CCOE01001237.1	selenoprofiles_blast	CDS	9399	9557	.	+	.	phase "."; gene_id "SelR.2.selenocysteine"; transcript_id "SelR.2.selenocysteine"; Reference "SelR.2.selenocysteine.amphilophus_citrinellus.Amphilophus_citrinellus_Midas_v5_dna_toplevel";
CCOE01001237.1	selenoprofiles_blast	CDS	9667	9864	.	+	.	phase "."; gene_id "SelR.2.selenocysteine"; transcript_id "SelR.2.selenocysteine"; Reference "SelR.2.selenocysteine.amphilophus_citrinellus.Amphilophus_citrinellus_Midas_v5_dna_toplevel";
CCOE01001237.1	selenoprofiles_secposition	Selenocysteine	9736	9738	.	+	.	phase "."; gene_id "Sec1:SelR.2.selenocysteine"; transcript_id "Sec1:SelR.2.selenocysteine"; Reference "SelR.2.selenocysteine.amphilophus_citrinellus.Amphilophus_citrinellus_Midas_v5_dna_toplevel";
CCOE01001237.1	selenoprofiles_genewise	CDS	7220	7274	.	+	.	phase "."; gene_id "SelR.4.selenocysteine"; transcript_id "SelR.4.selenocysteine"; Reference "SelR.4.selenocysteine.amphilophus_citrinellus.Amphilophus_citrinellus_Midas_v5_dna_toplevel";
CCOE01001237.1	selenoprofiles_genewise	CDS	7811	7953	.	+	.	phase "."; gene_id "SelR.4.selenocysteine"; transcript_id "SelR.4.selenocysteine"; Reference "SelR.4.selenocysteine.amphilophus_citrinellus.Amphilophus_citrinellus_Midas_v5_dna_toplevel";
CCOE01001237.1	selenoprofiles_genewise	CDS	8146	8274	.	+	.	phase "."; gene_id "SelR.4.selenocysteine"; transcript_id "SelR.4.selenocysteine"; Reference "SelR.4.selenocysteine.amphilophus_citrinellus.Amphilophus_citrinellus_Midas_v5_dna_toplevel";
CCOE01001237.1	selenoprofiles_secposition	Selenocysteine	8224	8226	.	+	.	phase "."; gene_id "Sec1:SelR.4.selenocysteine"; transcript_id "Sec1:SelR.4.selenocysteine"; Reference "SelR.4.selenocysteine.amphilophus_citrinellus.Amphilophus_citrinellus_Midas_v5_dna_toplevel";
CCOE01000716.1	selenoprofiles_exonerate	CDS	466247	466363	.	+	.	phase "."; gene_id "TR.4.selenocysteine"; transcript_id "TR.4.selenocysteine"; Reference "TR.4.selenocysteine.amphilophus_citrinellus.Amphilophus_citrinellus_Midas_v5_dna_toplevel";
CCOE01000716.1	selenoprofiles_exonerate	CDS	466946	467006	.	+	.	phase "."; gene_id "TR.4.selenocysteine"; transcript_id "TR.4.selenocysteine"; Reference "TR.4.selenocysteine.amphilophus_citrinellus.Amphilophus_citrinellus_Midas_v5_dna_toplevel";
CCOE01000716.1	selenoprofiles_exonerate	CDS	468755	468864	.	+	.	phase "."; gene_id "TR.4.selenocysteine"; transcript_id "TR.4.selenocysteine"; Reference "TR.4.selenocysteine.amphilophus_citrinellus.Amphilophus_citrinellus_Midas_v5_dna_toplevel";
CCOE01000716.1	selenoprofiles_exonerate	CDS	469415	469522	.	+	.	phase "."; gene_id "TR.4.selenocysteine"; transcript_id "TR.4.selenocysteine"; Reference "TR.4.selenocysteine.amphilophus_citrinellus.Amphilophus_citrinellus_Midas_v5_dna_toplevel";
CCOE01000716.1	selenoprofiles_exonerate	CDS	470173	470245	.	+	.	phase "."; gene_id "TR.4.selenocysteine"; transcript_id "TR.4.selenocysteine"; Reference "TR.4.selenocysteine.amphilophus_citrinellus.Amphilophus_citrinellus_Midas_v5_dna_toplevel";
CCOE01000716.1	selenoprofiles_exonerate	CDS	470337	470456	.	+	.	phase "."; gene_id "TR.4.selenocysteine"; transcript_id "TR.4.selenocysteine"; Reference "TR.4.selenocysteine.amphilophus_citrinellus.Amphilophus_citrinellus_Midas_v5_dna_toplevel";
CCOE01000716.1	selenoprofiles_exonerate	CDS	470562	470704	.	+	.	phase "."; gene_id "TR.4.selenocysteine"; transcript_id "TR.4.selenocysteine"; Reference "TR.4.selenocysteine.amphilophus_citrinellus.Amphilophus_citrinellus_Midas_v5_dna_toplevel";
CCOE01000716.1	selenoprofiles_exonerate	CDS	471070	471185	.	+	.	phase "."; gene_id "TR.4.selenocysteine"; transcript_id "TR.4.selenocysteine"; Reference "TR.4.selenocysteine.amphilophus_citrinellus.Amphilophus_citrinellus_Midas_v5_dna_toplevel";
CCOE01000716.1	selenoprofiles_exonerate	CDS	472141	472366	.	+	.	phase "."; gene_id "TR.4.selenocysteine"; transcript_id "TR.4.selenocysteine"; Reference "TR.4.selenocysteine.amphilophus_citrinellus.Amphilophus_citrinellus_Midas_v5_dna_toplevel";
CCOE01000716.1	selenoprofiles_exonerate	CDS	472632	472724	.	+	.	phase "."; gene_id "TR.4.selenocysteine"; transcript_id "TR.4.selenocysteine"; Reference "TR.4.selenocysteine.amphilophus_citrinellus.Amphilophus_citrinellus_Midas_v5_dna_toplevel";
CCOE01000716.1	selenoprofiles_exonerate	CDS	473185	473261	.	+	.	phase "."; gene_id "TR.4.selenocysteine"; transcript_id "TR.4.selenocysteine"; Reference "TR.4.selenocysteine.amphilophus_citrinellus.Amphilophus_citrinellus_Midas_v5_dna_toplevel";
CCOE01000716.1	selenoprofiles_exonerate	CDS	475104	475260	.	+	.	phase "."; gene_id "TR.4.selenocysteine"; transcript_id "TR.4.selenocysteine"; Reference "TR.4.selenocysteine.amphilophus_citrinellus.Amphilophus_citrinellus_Midas_v5_dna_toplevel";
CCOE01000716.1	selenoprofiles_exonerate	CDS	475689	475796	.	+	.	phase "."; gene_id "TR.4.selenocysteine"; transcript_id "TR.4.selenocysteine"; Reference "TR.4.selenocysteine.amphilophus_citrinellus.Amphilophus_citrinellus_Midas_v5_dna_toplevel";
CCOE01000716.1	selenoprofiles_exonerate	CDS	476069	476164	.	+	.	phase "."; gene_id "TR.4.selenocysteine"; transcript_id "TR.4.selenocysteine"; Reference "TR.4.selenocysteine.amphilophus_citrinellus.Amphilophus_citrinellus_Midas_v5_dna_toplevel";
CCOE01000716.1	selenoprofiles_exonerate	CDS	476266	476400	.	+	.	phase "."; gene_id "TR.4.selenocysteine"; transcript_id "TR.4.selenocysteine"; Reference "TR.4.selenocysteine.amphilophus_citrinellus.Amphilophus_citrinellus_Midas_v5_dna_toplevel";
CCOE01000716.1	selenoprofiles_exonerate	CDS	477596	477664	.	+	.	phase "."; gene_id "TR.4.selenocysteine"; transcript_id "TR.4.selenocysteine"; Reference "TR.4.selenocysteine.amphilophus_citrinellus.Amphilophus_citrinellus_Midas_v5_dna_toplevel";
CCOE01000716.1	selenoprofiles_secposition	Selenocysteine	477656	477658	.	+	.	phase "."; gene_id "Sec1:TR.4.selenocysteine"; transcript_id "Sec1:TR.4.selenocysteine"; Reference "TR.4.selenocysteine.amphilophus_citrinellus.Amphilophus_citrinellus_Midas_v5_dna_toplevel";
CCOE01000540.1	selenoprofiles_genewise	CDS	232248	232317	.	+	.	phase "."; gene_id "TR.12.selenocysteine"; transcript_id "TR.12.selenocysteine"; Reference "TR.12.selenocysteine.amphilophus_citrinellus.Amphilophus_citrinellus_Midas_v5_dna_toplevel";
CCOE01000540.1	selenoprofiles_genewise	CDS	232400	232456	.	+	.	phase "."; gene_id "TR.12.selenocysteine"; transcript_id "TR.12.selenocysteine"; Reference "TR.12.selenocysteine.amphilophus_citrinellus.Amphilophus_citrinellus_Midas_v5_dna_toplevel";
CCOE01000540.1	selenoprofiles_genewise	CDS	232566	232710	.	+	.	phase "."; gene_id "TR.12.selenocysteine"; transcript_id "TR.12.selenocysteine"; Reference "TR.12.selenocysteine.amphilophus_citrinellus.Amphilophus_citrinellus_Midas_v5_dna_toplevel";
CCOE01000540.1	selenoprofiles_genewise	CDS	232970	233044	.	+	.	phase "."; gene_id "TR.12.selenocysteine"; transcript_id "TR.12.selenocysteine"; Reference "TR.12.selenocysteine.amphilophus_citrinellus.Amphilophus_citrinellus_Midas_v5_dna_toplevel";
CCOE01000540.1	selenoprofiles_genewise	CDS	234168	234246	.	+	.	phase "."; gene_id "TR.12.selenocysteine"; transcript_id "TR.12.selenocysteine"; Reference "TR.12.selenocysteine.amphilophus_citrinellus.Amphilophus_citrinellus_Midas_v5_dna_toplevel";
CCOE01000540.1	selenoprofiles_genewise	CDS	234733	234795	.	+	.	phase "."; gene_id "TR.12.selenocysteine"; transcript_id "TR.12.selenocysteine"; Reference "TR.12.selenocysteine.amphilophus_citrinellus.Amphilophus_citrinellus_Midas_v5_dna_toplevel";
CCOE01000540.1	selenoprofiles_genewise	CDS	234932	235002	.	+	.	phase "."; gene_id "TR.12.selenocysteine"; transcript_id "TR.12.selenocysteine"; Reference "TR.12.selenocysteine.amphilophus_citrinellus.Amphilophus_citrinellus_Midas_v5_dna_toplevel";
CCOE01000540.1	selenoprofiles_genewise	CDS	239145	239164	.	+	.	phase "."; gene_id "TR.12.selenocysteine"; transcript_id "TR.12.selenocysteine"; Reference "TR.12.selenocysteine.amphilophus_citrinellus.Amphilophus_citrinellus_Midas_v5_dna_toplevel";
CCOE01000540.1	selenoprofiles_genewise	CDS	239311	239402	.	+	.	phase "."; gene_id "TR.12.selenocysteine"; transcript_id "TR.12.selenocysteine"; Reference "TR.12.selenocysteine.amphilophus_citrinellus.Amphilophus_citrinellus_Midas_v5_dna_toplevel";
CCOE01000540.1	selenoprofiles_genewise	CDS	239500	239678	.	+	.	phase "."; gene_id "TR.12.selenocysteine"; transcript_id "TR.12.selenocysteine"; Reference "TR.12.selenocysteine.amphilophus_citrinellus.Amphilophus_citrinellus_Midas_v5_dna_toplevel";
CCOE01000540.1	selenoprofiles_genewise	CDS	244499	244631	.	+	.	phase "."; gene_id "TR.12.selenocysteine"; transcript_id "TR.12.selenocysteine"; Reference "TR.12.selenocysteine.amphilophus_citrinellus.Amphilophus_citrinellus_Midas_v5_dna_toplevel";
CCOE01000540.1	selenoprofiles_genewise	CDS	247245	247340	.	+	.	phase "."; gene_id "TR.12.selenocysteine"; transcript_id "TR.12.selenocysteine"; Reference "TR.12.selenocysteine.amphilophus_citrinellus.Amphilophus_citrinellus_Midas_v5_dna_toplevel";
CCOE01000540.1	selenoprofiles_genewise	CDS	247901	247993	.	+	.	phase "."; gene_id "TR.12.selenocysteine"; transcript_id "TR.12.selenocysteine"; Reference "TR.12.selenocysteine.amphilophus_citrinellus.Amphilophus_citrinellus_Midas_v5_dna_toplevel";
CCOE01000540.1	selenoprofiles_genewise	CDS	249209	249280	.	+	.	phase "."; gene_id "TR.12.selenocysteine"; transcript_id "TR.12.selenocysteine"; Reference "TR.12.selenocysteine.amphilophus_citrinellus.Amphilophus_citrinellus_Midas_v5_dna_toplevel";
CCOE01000540.1	selenoprofiles_genewise	CDS	249647	249744	.	+	.	phase "."; gene_id "TR.12.selenocysteine"; transcript_id "TR.12.selenocysteine"; Reference "TR.12.selenocysteine.amphilophus_citrinellus.Amphilophus_citrinellus_Midas_v5_dna_toplevel";
CCOE01000540.1	selenoprofiles_genewise	CDS	250181	250310	.	+	.	phase "."; gene_id "TR.12.selenocysteine"; transcript_id "TR.12.selenocysteine"; Reference "TR.12.selenocysteine.amphilophus_citrinellus.Amphilophus_citrinellus_Midas_v5_dna_toplevel";
CCOE01000540.1	selenoprofiles_secposition	Selenocysteine	250302	250304	.	+	.	phase "."; gene_id "Sec1:TR.12.selenocysteine"; transcript_id "Sec1:TR.12.selenocysteine"; Reference "TR.12.selenocysteine.amphilophus_citrinellus.Amphilophus_citrinellus_Midas_v5_dna_toplevel";
CCOE01000458.1	selenoprofiles_genewise	CDS	50009	50211	.	+	.	phase "."; gene_id "SelT.1.selenocysteine"; transcript_id "SelT.1.selenocysteine"; Reference "SelT.1.selenocysteine.amphilophus_citrinellus.Amphilophus_citrinellus_Midas_v5_dna_toplevel";
CCOE01000458.1	selenoprofiles_genewise	CDS	50523	50633	.	+	.	phase "."; gene_id "SelT.1.selenocysteine"; transcript_id "SelT.1.selenocysteine"; Reference "SelT.1.selenocysteine.amphilophus_citrinellus.Amphilophus_citrinellus_Midas_v5_dna_toplevel";
CCOE01000458.1	selenoprofiles_genewise	CDS	50706	50832	.	+	.	phase "."; gene_id "SelT.1.selenocysteine"; transcript_id "SelT.1.selenocysteine"; Reference "SelT.1.selenocysteine.amphilophus_citrinellus.Amphilophus_citrinellus_Midas_v5_dna_toplevel";
CCOE01000458.1	selenoprofiles_genewise	CDS	51173	51260	.	+	.	phase "."; gene_id "SelT.1.selenocysteine"; transcript_id "SelT.1.selenocysteine"; Reference "SelT.1.selenocysteine.amphilophus_citrinellus.Amphilophus_citrinellus_Midas_v5_dna_toplevel";
CCOE01000458.1	selenoprofiles_genewise	CDS	54692	54813	.	+	.	phase "."; gene_id "SelT.1.selenocysteine"; transcript_id "SelT.1.selenocysteine"; Reference "SelT.1.selenocysteine.amphilophus_citrinellus.Amphilophus_citrinellus_Midas_v5_dna_toplevel";
CCOE01000458.1	selenoprofiles_secposition	Selenocysteine	50530	50532	.	+	.	phase "."; gene_id "Sec1:SelT.1.selenocysteine"; transcript_id "Sec1:SelT.1.selenocysteine"; Reference "SelT.1.selenocysteine.amphilophus_citrinellus.Amphilophus_citrinellus_Midas_v5_dna_toplevel";
CCOE01000806.1	selenoprofiles_genewise	CDS	798370	798509	.	-	.	phase "."; gene_id "SelT.5.selenocysteine"; transcript_id "SelT.5.selenocysteine"; Reference "SelT.5.selenocysteine.amphilophus_citrinellus.Amphilophus_citrinellus_Midas_v5_dna_toplevel";
CCOE01000806.1	selenoprofiles_genewise	CDS	797450	797560	.	-	.	phase "."; gene_id "SelT.5.selenocysteine"; transcript_id "SelT.5.selenocysteine"; Reference "SelT.5.selenocysteine.amphilophus_citrinellus.Amphilophus_citrinellus_Midas_v5_dna_toplevel";
CCOE01000806.1	selenoprofiles_genewise	CDS	795610	795736	.	-	.	phase "."; gene_id "SelT.5.selenocysteine"; transcript_id "SelT.5.selenocysteine"; Reference "SelT.5.selenocysteine.amphilophus_citrinellus.Amphilophus_citrinellus_Midas_v5_dna_toplevel";
CCOE01000806.1	selenoprofiles_genewise	CDS	794186	794273	.	-	.	phase "."; gene_id "SelT.5.selenocysteine"; transcript_id "SelT.5.selenocysteine"; Reference "SelT.5.selenocysteine.amphilophus_citrinellus.Amphilophus_citrinellus_Midas_v5_dna_toplevel";
CCOE01000806.1	selenoprofiles_genewise	CDS	793901	794022	.	-	.	phase "."; gene_id "SelT.5.selenocysteine"; transcript_id "SelT.5.selenocysteine"; Reference "SelT.5.selenocysteine.amphilophus_citrinellus.Amphilophus_citrinellus_Midas_v5_dna_toplevel";
CCOE01000806.1	selenoprofiles_secposition	Selenocysteine	797551	797553	.	-	.	phase "."; gene_id "Sec1:SelT.5.selenocysteine"; transcript_id "Sec1:SelT.5.selenocysteine"; Reference "SelT.5.selenocysteine.amphilophus_citrinellus.Amphilophus_citrinellus_Midas_v5_dna_toplevel";
CCOE01000691.1	selenoprofiles_genewise	CDS	1230073	1230199	.	+	.	phase "."; gene_id "SelW.1.selenocysteine"; transcript_id "SelW.1.selenocysteine"; Reference "SelW.1.selenocysteine.amphilophus_citrinellus.Amphilophus_citrinellus_Midas_v5_dna_toplevel";
CCOE01000691.1	selenoprofiles_genewise	CDS	1230366	1230442	.	+	.	phase "."; gene_id "SelW.1.selenocysteine"; transcript_id "SelW.1.selenocysteine"; Reference "SelW.1.selenocysteine.amphilophus_citrinellus.Amphilophus_citrinellus_Midas_v5_dna_toplevel";
CCOE01000691.1	selenoprofiles_genewise	CDS	1230527	1230610	.	+	.	phase "."; gene_id "SelW.1.selenocysteine"; transcript_id "SelW.1.selenocysteine"; Reference "SelW.1.selenocysteine.amphilophus_citrinellus.Amphilophus_citrinellus_Midas_v5_dna_toplevel";
CCOE01000691.1	selenoprofiles_secposition	Selenocysteine	1230109	1230111	.	+	.	phase "."; gene_id "Sec1:SelW.1.selenocysteine"; transcript_id "Sec1:SelW.1.selenocysteine"; Reference "SelW.1.selenocysteine.amphilophus_citrinellus.Amphilophus_citrinellus_Midas_v5_dna_toplevel";
CCOE01001354.1	selenoprofiles_exonerate	CDS	1201057	1201147	.	-	.	phase "."; gene_id "SelW.2.selenocysteine"; transcript_id "SelW.2.selenocysteine"; Reference "SelW.2.selenocysteine.amphilophus_citrinellus.Amphilophus_citrinellus_Midas_v5_dna_toplevel";
CCOE01001354.1	selenoprofiles_exonerate	CDS	1200650	1200759	.	-	.	phase "."; gene_id "SelW.2.selenocysteine"; transcript_id "SelW.2.selenocysteine"; Reference "SelW.2.selenocysteine.amphilophus_citrinellus.Amphilophus_citrinellus_Midas_v5_dna_toplevel";
CCOE01001354.1	selenoprofiles_secposition	Selenocysteine	1201142	1201144	.	-	.	phase "."; gene_id "Sec1:SelW.2.selenocysteine"; transcript_id "Sec1:SelW.2.selenocysteine"; Reference "SelW.2.selenocysteine.amphilophus_citrinellus.Amphilophus_citrinellus_Midas_v5_dna_toplevel";
NXFZ01003799.1	selenoprofiles_genewise	CDS	290061	290337	.	+	.	phase "."; gene_id "SPS.11.selenocysteine"; transcript_id "SPS.11.selenocysteine"; Reference "SPS.11.selenocysteine.amphiprion_ocellaris.Amphiprion_ocellaris_AmpOce1_0_dna_toplevel";
NXFZ01003799.1	selenoprofiles_genewise	CDS	294392	294495	.	+	.	phase "."; gene_id "SPS.11.selenocysteine"; transcript_id "SPS.11.selenocysteine"; Reference "SPS.11.selenocysteine.amphiprion_ocellaris.Amphiprion_ocellaris_AmpOce1_0_dna_toplevel";
NXFZ01003799.1	selenoprofiles_genewise	CDS	296582	296689	.	+	.	phase "."; gene_id "SPS.11.selenocysteine"; transcript_id "SPS.11.selenocysteine"; Reference "SPS.11.selenocysteine.amphiprion_ocellaris.Amphiprion_ocellaris_AmpOce1_0_dna_toplevel";
NXFZ01003799.1	selenoprofiles_genewise	CDS	296834	296988	.	+	.	phase "."; gene_id "SPS.11.selenocysteine"; transcript_id "SPS.11.selenocysteine"; Reference "SPS.11.selenocysteine.amphiprion_ocellaris.Amphiprion_ocellaris_AmpOce1_0_dna_toplevel";
NXFZ01003799.1	selenoprofiles_genewise	CDS	298890	298980	.	+	.	phase "."; gene_id "SPS.11.selenocysteine"; transcript_id "SPS.11.selenocysteine"; Reference "SPS.11.selenocysteine.amphiprion_ocellaris.Amphiprion_ocellaris_AmpOce1_0_dna_toplevel";
NXFZ01003799.1	selenoprofiles_genewise	CDS	300330	300429	.	+	.	phase "."; gene_id "SPS.11.selenocysteine"; transcript_id "SPS.11.selenocysteine"; Reference "SPS.11.selenocysteine.amphiprion_ocellaris.Amphiprion_ocellaris_AmpOce1_0_dna_toplevel";
NXFZ01003799.1	selenoprofiles_genewise	CDS	300688	300900	.	+	.	phase "."; gene_id "SPS.11.selenocysteine"; transcript_id "SPS.11.selenocysteine"; Reference "SPS.11.selenocysteine.amphiprion_ocellaris.Amphiprion_ocellaris_AmpOce1_0_dna_toplevel";
NXFZ01003799.1	selenoprofiles_genewise	CDS	302832	303082	.	+	.	phase "."; gene_id "SPS.11.selenocysteine"; transcript_id "SPS.11.selenocysteine"; Reference "SPS.11.selenocysteine.amphiprion_ocellaris.Amphiprion_ocellaris_AmpOce1_0_dna_toplevel";
NXFZ01003799.1	selenoprofiles_secposition	Selenocysteine	290205	290207	.	+	.	phase "."; gene_id "Sec1:SPS.11.selenocysteine"; transcript_id "Sec1:SPS.11.selenocysteine"; Reference "SPS.11.selenocysteine.amphiprion_ocellaris.Amphiprion_ocellaris_AmpOce1_0_dna_toplevel";
NXFZ01002938.1	selenoprofiles_genewise	CDS	569151	569957	.	-	.	phase "."; gene_id "DI.1.selenocysteine"; transcript_id "DI.1.selenocysteine"; Reference "DI.1.selenocysteine.amphiprion_ocellaris.Amphiprion_ocellaris_AmpOce1_0_dna_toplevel";
NXFZ01002938.1	selenoprofiles_secposition	Selenocysteine	569562	569564	.	-	.	phase "."; gene_id "Sec1:DI.1.selenocysteine"; transcript_id "Sec1:DI.1.selenocysteine"; Reference "DI.1.selenocysteine.amphiprion_ocellaris.Amphiprion_ocellaris_AmpOce1_0_dna_toplevel";
NXFZ01001891.1	selenoprofiles_genewise	CDS	1055967	1056755	.	-	.	phase "."; gene_id "DI.2.selenocysteine"; transcript_id "DI.2.selenocysteine"; Reference "DI.2.selenocysteine.amphiprion_ocellaris.Amphiprion_ocellaris_AmpOce1_0_dna_toplevel";
NXFZ01001891.1	selenoprofiles_secposition	Selenocysteine	1056378	1056380	.	-	.	phase "."; gene_id "Sec1:DI.2.selenocysteine"; transcript_id "Sec1:DI.2.selenocysteine"; Reference "DI.2.selenocysteine.amphiprion_ocellaris.Amphiprion_ocellaris_AmpOce1_0_dna_toplevel";
NXFZ01006267.1	selenoprofiles_genewise	CDS	38510	38734	.	-	.	phase "."; gene_id "DI.3.selenocysteine"; transcript_id "DI.3.selenocysteine"; Reference "DI.3.selenocysteine.amphiprion_ocellaris.Amphiprion_ocellaris_AmpOce1_0_dna_toplevel";
NXFZ01006267.1	selenoprofiles_genewise	CDS	33323	33913	.	-	.	phase "."; gene_id "DI.3.selenocysteine"; transcript_id "DI.3.selenocysteine"; Reference "DI.3.selenocysteine.amphiprion_ocellaris.Amphiprion_ocellaris_AmpOce1_0_dna_toplevel";
NXFZ01006267.1	selenoprofiles_secposition	Selenocysteine	33722	33724	.	-	.	phase "."; gene_id "Sec1:DI.3.selenocysteine"; transcript_id "Sec1:DI.3.selenocysteine"; Reference "DI.3.selenocysteine.amphiprion_ocellaris.Amphiprion_ocellaris_AmpOce1_0_dna_toplevel";
NXFZ01004188.1	selenoprofiles_genewise	CDS	101732	102068	.	-	.	phase "."; gene_id "DI.6.selenocysteine"; transcript_id "DI.6.selenocysteine"; Reference "DI.6.selenocysteine.amphiprion_ocellaris.Amphiprion_ocellaris_AmpOce1_0_dna_toplevel";
NXFZ01004188.1	selenoprofiles_genewise	CDS	101518	101661	.	-	.	phase "."; gene_id "DI.6.selenocysteine"; transcript_id "DI.6.selenocysteine"; Reference "DI.6.selenocysteine.amphiprion_ocellaris.Amphiprion_ocellaris_AmpOce1_0_dna_toplevel";
NXFZ01004188.1	selenoprofiles_genewise	CDS	100775	100974	.	-	.	phase "."; gene_id "DI.6.selenocysteine"; transcript_id "DI.6.selenocysteine"; Reference "DI.6.selenocysteine.amphiprion_ocellaris.Amphiprion_ocellaris_AmpOce1_0_dna_toplevel";
NXFZ01004188.1	selenoprofiles_genewise	CDS	100343	100408	.	-	.	phase "."; gene_id "DI.6.selenocysteine"; transcript_id "DI.6.selenocysteine"; Reference "DI.6.selenocysteine.amphiprion_ocellaris.Amphiprion_ocellaris_AmpOce1_0_dna_toplevel";
NXFZ01004188.1	selenoprofiles_secposition	Selenocysteine	101621	101623	.	-	.	phase "."; gene_id "Sec1:DI.6.selenocysteine"; transcript_id "Sec1:DI.6.selenocysteine"; Reference "DI.6.selenocysteine.amphiprion_ocellaris.Amphiprion_ocellaris_AmpOce1_0_dna_toplevel";
NXFZ01001934.1	selenoprofiles_genewise	CDS	112354	112461	.	+	.	phase "."; gene_id "Fep15.3.selenocysteine"; transcript_id "Fep15.3.selenocysteine"; Reference "Fep15.3.selenocysteine.amphiprion_ocellaris.Amphiprion_ocellaris_AmpOce1_0_dna_toplevel";
NXFZ01001934.1	selenoprofiles_genewise	CDS	112730	112806	.	+	.	phase "."; gene_id "Fep15.3.selenocysteine"; transcript_id "Fep15.3.selenocysteine"; Reference "Fep15.3.selenocysteine.amphiprion_ocellaris.Amphiprion_ocellaris_AmpOce1_0_dna_toplevel";
NXFZ01001934.1	selenoprofiles_genewise	CDS	113092	113170	.	+	.	phase "."; gene_id "Fep15.3.selenocysteine"; transcript_id "Fep15.3.selenocysteine"; Reference "Fep15.3.selenocysteine.amphiprion_ocellaris.Amphiprion_ocellaris_AmpOce1_0_dna_toplevel";
NXFZ01001934.1	selenoprofiles_genewise	CDS	114034	114177	.	+	.	phase "."; gene_id "Fep15.3.selenocysteine"; transcript_id "Fep15.3.selenocysteine"; Reference "Fep15.3.selenocysteine.amphiprion_ocellaris.Amphiprion_ocellaris_AmpOce1_0_dna_toplevel";
NXFZ01001934.1	selenoprofiles_secposition	Selenocysteine	112748	112750	.	+	.	phase "."; gene_id "Sec1:Fep15.3.selenocysteine"; transcript_id "Sec1:Fep15.3.selenocysteine"; Reference "Fep15.3.selenocysteine.amphiprion_ocellaris.Amphiprion_ocellaris_AmpOce1_0_dna_toplevel";
NXFZ01003017.1	selenoprofiles_genewise	CDS	133750	133974	.	+	.	phase "."; gene_id "GPx.2.selenocysteine"; transcript_id "GPx.2.selenocysteine"; Reference "GPx.2.selenocysteine.amphiprion_ocellaris.Amphiprion_ocellaris_AmpOce1_0_dna_toplevel";
NXFZ01003017.1	selenoprofiles_genewise	CDS	134690	135040	.	+	.	phase "."; gene_id "GPx.2.selenocysteine"; transcript_id "GPx.2.selenocysteine"; Reference "GPx.2.selenocysteine.amphiprion_ocellaris.Amphiprion_ocellaris_AmpOce1_0_dna_toplevel";
NXFZ01003017.1	selenoprofiles_secposition	Selenocysteine	133867	133869	.	+	.	phase "."; gene_id "Sec1:GPx.2.selenocysteine"; transcript_id "Sec1:GPx.2.selenocysteine"; Reference "GPx.2.selenocysteine.amphiprion_ocellaris.Amphiprion_ocellaris_AmpOce1_0_dna_toplevel";
NXFZ01001462.1	selenoprofiles_genewise	CDS	94547	94762	.	+	.	phase "."; gene_id "GPx.4.selenocysteine"; transcript_id "GPx.4.selenocysteine"; Reference "GPx.4.selenocysteine.amphiprion_ocellaris.Amphiprion_ocellaris_AmpOce1_0_dna_toplevel";
NXFZ01001462.1	selenoprofiles_genewise	CDS	95629	95979	.	+	.	phase "."; gene_id "GPx.4.selenocysteine"; transcript_id "GPx.4.selenocysteine"; Reference "GPx.4.selenocysteine.amphiprion_ocellaris.Amphiprion_ocellaris_AmpOce1_0_dna_toplevel";
NXFZ01001462.1	selenoprofiles_secposition	Selenocysteine	94655	94657	.	+	.	phase "."; gene_id "Sec1:GPx.4.selenocysteine"; transcript_id "Sec1:GPx.4.selenocysteine"; Reference "GPx.4.selenocysteine.amphiprion_ocellaris.Amphiprion_ocellaris_AmpOce1_0_dna_toplevel";
NXFZ01005952.1	selenoprofiles_genewise	CDS	751105	751326	.	-	.	phase "."; gene_id "GPx.6.selenocysteine"; transcript_id "GPx.6.selenocysteine"; Reference "GPx.6.selenocysteine.amphiprion_ocellaris.Amphiprion_ocellaris_AmpOce1_0_dna_toplevel";
NXFZ01005952.1	selenoprofiles_genewise	CDS	750321	750680	.	-	.	phase "."; gene_id "GPx.6.selenocysteine"; transcript_id "GPx.6.selenocysteine"; Reference "GPx.6.selenocysteine.amphiprion_ocellaris.Amphiprion_ocellaris_AmpOce1_0_dna_toplevel";
NXFZ01005952.1	selenoprofiles_secposition	Selenocysteine	751207	751209	.	-	.	phase "."; gene_id "Sec1:GPx.6.selenocysteine"; transcript_id "Sec1:GPx.6.selenocysteine"; Reference "GPx.6.selenocysteine.amphiprion_ocellaris.Amphiprion_ocellaris_AmpOce1_0_dna_toplevel";
NXFZ01000274.1	selenoprofiles_exonerate	CDS	428233	428379	.	-	.	phase "."; gene_id "GPx.11.selenocysteine"; transcript_id "GPx.11.selenocysteine"; Reference "GPx.11.selenocysteine.amphiprion_ocellaris.Amphiprion_ocellaris_AmpOce1_0_dna_toplevel";
NXFZ01000274.1	selenoprofiles_exonerate	CDS	428043	428136	.	-	.	phase "."; gene_id "GPx.11.selenocysteine"; transcript_id "GPx.11.selenocysteine"; Reference "GPx.11.selenocysteine.amphiprion_ocellaris.Amphiprion_ocellaris_AmpOce1_0_dna_toplevel";
NXFZ01000274.1	selenoprofiles_exonerate	CDS	427142	427272	.	-	.	phase "."; gene_id "GPx.11.selenocysteine"; transcript_id "GPx.11.selenocysteine"; Reference "GPx.11.selenocysteine.amphiprion_ocellaris.Amphiprion_ocellaris_AmpOce1_0_dna_toplevel";
NXFZ01000274.1	selenoprofiles_exonerate	CDS	426909	427043	.	-	.	phase "."; gene_id "GPx.11.selenocysteine"; transcript_id "GPx.11.selenocysteine"; Reference "GPx.11.selenocysteine.amphiprion_ocellaris.Amphiprion_ocellaris_AmpOce1_0_dna_toplevel";
NXFZ01000274.1	selenoprofiles_secposition	Selenocysteine	428248	428250	.	-	.	phase "."; gene_id "Sec1:GPx.11.selenocysteine"; transcript_id "Sec1:GPx.11.selenocysteine"; Reference "GPx.11.selenocysteine.amphiprion_ocellaris.Amphiprion_ocellaris_AmpOce1_0_dna_toplevel";
NXFZ01003257.1	selenoprofiles_genewise	CDS	459523	459615	.	+	.	phase "."; gene_id "GPx.13.selenocysteine"; transcript_id "GPx.13.selenocysteine"; Reference "GPx.13.selenocysteine.amphiprion_ocellaris.Amphiprion_ocellaris_AmpOce1_0_dna_toplevel";
NXFZ01003257.1	selenoprofiles_genewise	CDS	460706	460856	.	+	.	phase "."; gene_id "GPx.13.selenocysteine"; transcript_id "GPx.13.selenocysteine"; Reference "GPx.13.selenocysteine.amphiprion_ocellaris.Amphiprion_ocellaris_AmpOce1_0_dna_toplevel";
NXFZ01003257.1	selenoprofiles_genewise	CDS	460939	461056	.	+	.	phase "."; gene_id "GPx.13.selenocysteine"; transcript_id "GPx.13.selenocysteine"; Reference "GPx.13.selenocysteine.amphiprion_ocellaris.Amphiprion_ocellaris_AmpOce1_0_dna_toplevel";
NXFZ01003257.1	selenoprofiles_genewise	CDS	461559	461658	.	+	.	phase "."; gene_id "GPx.13.selenocysteine"; transcript_id "GPx.13.selenocysteine"; Reference "GPx.13.selenocysteine.amphiprion_ocellaris.Amphiprion_ocellaris_AmpOce1_0_dna_toplevel";
NXFZ01003257.1	selenoprofiles_genewise	CDS	463034	463255	.	+	.	phase "."; gene_id "GPx.13.selenocysteine"; transcript_id "GPx.13.selenocysteine"; Reference "GPx.13.selenocysteine.amphiprion_ocellaris.Amphiprion_ocellaris_AmpOce1_0_dna_toplevel";
NXFZ01003257.1	selenoprofiles_secposition	Selenocysteine	460832	460834	.	+	.	phase "."; gene_id "Sec1:GPx.13.selenocysteine"; transcript_id "Sec1:GPx.13.selenocysteine"; Reference "GPx.13.selenocysteine.amphiprion_ocellaris.Amphiprion_ocellaris_AmpOce1_0_dna_toplevel";
NXFZ01002541.1	selenoprofiles_exonerate	CDS	8960	9054	.	-	.	phase "."; gene_id "GPx.17.selenocysteine"; transcript_id "GPx.17.selenocysteine"; Reference "GPx.17.selenocysteine.amphiprion_ocellaris.Amphiprion_ocellaris_AmpOce1_0_dna_toplevel";
NXFZ01002541.1	selenoprofiles_exonerate	CDS	8715	8859	.	-	.	phase "."; gene_id "GPx.17.selenocysteine"; transcript_id "GPx.17.selenocysteine"; Reference "GPx.17.selenocysteine.amphiprion_ocellaris.Amphiprion_ocellaris_AmpOce1_0_dna_toplevel";
NXFZ01002541.1	selenoprofiles_exonerate	CDS	8032	8183	.	-	.	phase "."; gene_id "GPx.17.selenocysteine"; transcript_id "GPx.17.selenocysteine"; Reference "GPx.17.selenocysteine.amphiprion_ocellaris.Amphiprion_ocellaris_AmpOce1_0_dna_toplevel";
NXFZ01002541.1	selenoprofiles_exonerate	CDS	6964	6988	.	-	.	phase "."; gene_id "GPx.17.selenocysteine"; transcript_id "GPx.17.selenocysteine"; Reference "GPx.17.selenocysteine.amphiprion_ocellaris.Amphiprion_ocellaris_AmpOce1_0_dna_toplevel";
NXFZ01002541.1	selenoprofiles_exonerate	CDS	6815	6874	.	-	.	phase "."; gene_id "GPx.17.selenocysteine"; transcript_id "GPx.17.selenocysteine"; Reference "GPx.17.selenocysteine.amphiprion_ocellaris.Amphiprion_ocellaris_AmpOce1_0_dna_toplevel";
NXFZ01002541.1	selenoprofiles_exonerate	CDS	6566	6598	.	-	.	phase "."; gene_id "GPx.17.selenocysteine"; transcript_id "GPx.17.selenocysteine"; Reference "GPx.17.selenocysteine.amphiprion_ocellaris.Amphiprion_ocellaris_AmpOce1_0_dna_toplevel";
NXFZ01002541.1	selenoprofiles_secposition	Selenocysteine	8820	8822	.	-	.	phase "."; gene_id "Sec1:GPx.17.selenocysteine"; transcript_id "Sec1:GPx.17.selenocysteine"; Reference "GPx.17.selenocysteine.amphiprion_ocellaris.Amphiprion_ocellaris_AmpOce1_0_dna_toplevel";
NXFZ01006248.1	selenoprofiles_exonerate	CDS	180407	180519	.	+	.	phase "."; gene_id "GPx.20.selenocysteine"; transcript_id "GPx.20.selenocysteine"; Reference "GPx.20.selenocysteine.amphiprion_ocellaris.Amphiprion_ocellaris_AmpOce1_0_dna_toplevel";
NXFZ01006248.1	selenoprofiles_exonerate	CDS	180600	180744	.	+	.	phase "."; gene_id "GPx.20.selenocysteine"; transcript_id "GPx.20.selenocysteine"; Reference "GPx.20.selenocysteine.amphiprion_ocellaris.Amphiprion_ocellaris_AmpOce1_0_dna_toplevel";
NXFZ01006248.1	selenoprofiles_exonerate	CDS	181675	181826	.	+	.	phase "."; gene_id "GPx.20.selenocysteine"; transcript_id "GPx.20.selenocysteine"; Reference "GPx.20.selenocysteine.amphiprion_ocellaris.Amphiprion_ocellaris_AmpOce1_0_dna_toplevel";
NXFZ01006248.1	selenoprofiles_exonerate	CDS	182093	182117	.	+	.	phase "."; gene_id "GPx.20.selenocysteine"; transcript_id "GPx.20.selenocysteine"; Reference "GPx.20.selenocysteine.amphiprion_ocellaris.Amphiprion_ocellaris_AmpOce1_0_dna_toplevel";
NXFZ01006248.1	selenoprofiles_exonerate	CDS	182324	182383	.	+	.	phase "."; gene_id "GPx.20.selenocysteine"; transcript_id "GPx.20.selenocysteine"; Reference "GPx.20.selenocysteine.amphiprion_ocellaris.Amphiprion_ocellaris_AmpOce1_0_dna_toplevel";
NXFZ01006248.1	selenoprofiles_exonerate	CDS	182703	182735	.	+	.	phase "."; gene_id "GPx.20.selenocysteine"; transcript_id "GPx.20.selenocysteine"; Reference "GPx.20.selenocysteine.amphiprion_ocellaris.Amphiprion_ocellaris_AmpOce1_0_dna_toplevel";
NXFZ01006248.1	selenoprofiles_secposition	Selenocysteine	180637	180639	.	+	.	phase "."; gene_id "Sec1:GPx.20.selenocysteine"; transcript_id "Sec1:GPx.20.selenocysteine"; Reference "GPx.20.selenocysteine.amphiprion_ocellaris.Amphiprion_ocellaris_AmpOce1_0_dna_toplevel";
NXFZ01004526.1	selenoprofiles_genewise	CDS	222986	223189	.	-	.	phase "."; gene_id "Sel15.1.selenocysteine"; transcript_id "Sel15.1.selenocysteine"; Reference "Sel15.1.selenocysteine.amphiprion_ocellaris.Amphiprion_ocellaris_AmpOce1_0_dna_toplevel";
NXFZ01004526.1	selenoprofiles_genewise	CDS	220066	220129	.	-	.	phase "."; gene_id "Sel15.1.selenocysteine"; transcript_id "Sel15.1.selenocysteine"; Reference "Sel15.1.selenocysteine.amphiprion_ocellaris.Amphiprion_ocellaris_AmpOce1_0_dna_toplevel";
NXFZ01004526.1	selenoprofiles_genewise	CDS	219525	219574	.	-	.	phase "."; gene_id "Sel15.1.selenocysteine"; transcript_id "Sel15.1.selenocysteine"; Reference "Sel15.1.selenocysteine.amphiprion_ocellaris.Amphiprion_ocellaris_AmpOce1_0_dna_toplevel";
NXFZ01004526.1	selenoprofiles_genewise	CDS	219209	219340	.	-	.	phase "."; gene_id "Sel15.1.selenocysteine"; transcript_id "Sel15.1.selenocysteine"; Reference "Sel15.1.selenocysteine.amphiprion_ocellaris.Amphiprion_ocellaris_AmpOce1_0_dna_toplevel";
NXFZ01004526.1	selenoprofiles_secposition	Selenocysteine	220094	220096	.	-	.	phase "."; gene_id "Sec1:Sel15.1.selenocysteine"; transcript_id "Sec1:Sel15.1.selenocysteine"; Reference "Sel15.1.selenocysteine.amphiprion_ocellaris.Amphiprion_ocellaris_AmpOce1_0_dna_toplevel";
NXFZ01002224.1	selenoprofiles_genewise	CDS	125327	125374	.	+	.	phase "."; gene_id "Sel15.4.selenocysteine"; transcript_id "Sel15.4.selenocysteine"; Reference "Sel15.4.selenocysteine.amphiprion_ocellaris.Amphiprion_ocellaris_AmpOce1_0_dna_toplevel";
NXFZ01002224.1	selenoprofiles_genewise	CDS	128245	128412	.	+	.	phase "."; gene_id "Sel15.4.selenocysteine"; transcript_id "Sel15.4.selenocysteine"; Reference "Sel15.4.selenocysteine.amphiprion_ocellaris.Amphiprion_ocellaris_AmpOce1_0_dna_toplevel";
NXFZ01002224.1	selenoprofiles_genewise	CDS	131270	131333	.	+	.	phase "."; gene_id "Sel15.4.selenocysteine"; transcript_id "Sel15.4.selenocysteine"; Reference "Sel15.4.selenocysteine.amphiprion_ocellaris.Amphiprion_ocellaris_AmpOce1_0_dna_toplevel";
NXFZ01002224.1	selenoprofiles_genewise	CDS	131837	131886	.	+	.	phase "."; gene_id "Sel15.4.selenocysteine"; transcript_id "Sel15.4.selenocysteine"; Reference "Sel15.4.selenocysteine.amphiprion_ocellaris.Amphiprion_ocellaris_AmpOce1_0_dna_toplevel";
NXFZ01002224.1	selenoprofiles_genewise	CDS	132071	132202	.	+	.	phase "."; gene_id "Sel15.4.selenocysteine"; transcript_id "Sel15.4.selenocysteine"; Reference "Sel15.4.selenocysteine.amphiprion_ocellaris.Amphiprion_ocellaris_AmpOce1_0_dna_toplevel";
NXFZ01002224.1	selenoprofiles_secposition	Selenocysteine	131303	131305	.	+	.	phase "."; gene_id "Sec1:Sel15.4.selenocysteine"; transcript_id "Sec1:Sel15.4.selenocysteine"; Reference "Sel15.4.selenocysteine.amphiprion_ocellaris.Amphiprion_ocellaris_AmpOce1_0_dna_toplevel";
NXFZ01003153.1	selenoprofiles_genewise	CDS	370951	371078	.	-	.	phase "."; gene_id "SelH.2.selenocysteine"; transcript_id "SelH.2.selenocysteine"; Reference "SelH.2.selenocysteine.amphiprion_ocellaris.Amphiprion_ocellaris_AmpOce1_0_dna_toplevel";
NXFZ01003153.1	selenoprofiles_genewise	CDS	369154	369296	.	-	.	phase "."; gene_id "SelH.2.selenocysteine"; transcript_id "SelH.2.selenocysteine"; Reference "SelH.2.selenocysteine.amphiprion_ocellaris.Amphiprion_ocellaris_AmpOce1_0_dna_toplevel";
NXFZ01003153.1	selenoprofiles_genewise	CDS	368743	368849	.	-	.	phase "."; gene_id "SelH.2.selenocysteine"; transcript_id "SelH.2.selenocysteine"; Reference "SelH.2.selenocysteine.amphiprion_ocellaris.Amphiprion_ocellaris_AmpOce1_0_dna_toplevel";
NXFZ01003153.1	selenoprofiles_secposition	Selenocysteine	369287	369289	.	-	.	phase "."; gene_id "Sec1:SelH.2.selenocysteine"; transcript_id "Sec1:SelH.2.selenocysteine"; Reference "SelH.2.selenocysteine.amphiprion_ocellaris.Amphiprion_ocellaris_AmpOce1_0_dna_toplevel";
NXFZ01005861.1	selenoprofiles_genewise	CDS	169438	169494	.	+	.	phase "."; gene_id "SelI.3.selenocysteine"; transcript_id "SelI.3.selenocysteine"; Reference "SelI.3.selenocysteine.amphiprion_ocellaris.Amphiprion_ocellaris_AmpOce1_0_dna_toplevel";
NXFZ01005861.1	selenoprofiles_genewise	CDS	173685	173753	.	+	.	phase "."; gene_id "SelI.3.selenocysteine"; transcript_id "SelI.3.selenocysteine"; Reference "SelI.3.selenocysteine.amphiprion_ocellaris.Amphiprion_ocellaris_AmpOce1_0_dna_toplevel";
NXFZ01005861.1	selenoprofiles_genewise	CDS	175425	175533	.	+	.	phase "."; gene_id "SelI.3.selenocysteine"; transcript_id "SelI.3.selenocysteine"; Reference "SelI.3.selenocysteine.amphiprion_ocellaris.Amphiprion_ocellaris_AmpOce1_0_dna_toplevel";
NXFZ01005861.1	selenoprofiles_genewise	CDS	176872	176946	.	+	.	phase "."; gene_id "SelI.3.selenocysteine"; transcript_id "SelI.3.selenocysteine"; Reference "SelI.3.selenocysteine.amphiprion_ocellaris.Amphiprion_ocellaris_AmpOce1_0_dna_toplevel";
NXFZ01005861.1	selenoprofiles_genewise	CDS	184639	184901	.	+	.	phase "."; gene_id "SelI.3.selenocysteine"; transcript_id "SelI.3.selenocysteine"; Reference "SelI.3.selenocysteine.amphiprion_ocellaris.Amphiprion_ocellaris_AmpOce1_0_dna_toplevel";
NXFZ01005861.1	selenoprofiles_genewise	CDS	185747	185855	.	+	.	phase "."; gene_id "SelI.3.selenocysteine"; transcript_id "SelI.3.selenocysteine"; Reference "SelI.3.selenocysteine.amphiprion_ocellaris.Amphiprion_ocellaris_AmpOce1_0_dna_toplevel";
NXFZ01005861.1	selenoprofiles_genewise	CDS	185936	185984	.	+	.	phase "."; gene_id "SelI.3.selenocysteine"; transcript_id "SelI.3.selenocysteine"; Reference "SelI.3.selenocysteine.amphiprion_ocellaris.Amphiprion_ocellaris_AmpOce1_0_dna_toplevel";
NXFZ01005861.1	selenoprofiles_genewise	CDS	186074	186254	.	+	.	phase "."; gene_id "SelI.3.selenocysteine"; transcript_id "SelI.3.selenocysteine"; Reference "SelI.3.selenocysteine.amphiprion_ocellaris.Amphiprion_ocellaris_AmpOce1_0_dna_toplevel";
NXFZ01005861.1	selenoprofiles_genewise	CDS	186346	186525	.	+	.	phase "."; gene_id "SelI.3.selenocysteine"; transcript_id "SelI.3.selenocysteine"; Reference "SelI.3.selenocysteine.amphiprion_ocellaris.Amphiprion_ocellaris_AmpOce1_0_dna_toplevel";
NXFZ01005861.1	selenoprofiles_genewise	CDS	188610	188717	.	+	.	phase "."; gene_id "SelI.3.selenocysteine"; transcript_id "SelI.3.selenocysteine"; Reference "SelI.3.selenocysteine.amphiprion_ocellaris.Amphiprion_ocellaris_AmpOce1_0_dna_toplevel";
NXFZ01005861.1	selenoprofiles_secposition	Selenocysteine	188673	188675	.	+	.	phase "."; gene_id "Sec1:SelI.3.selenocysteine"; transcript_id "Sec1:SelI.3.selenocysteine"; Reference "SelI.3.selenocysteine.amphiprion_ocellaris.Amphiprion_ocellaris_AmpOce1_0_dna_toplevel";
NXFZ01003278.1	selenoprofiles_genewise	CDS	203721	203787	.	-	.	phase "."; gene_id "SelJ.2.selenocysteine"; transcript_id "SelJ.2.selenocysteine"; Reference "SelJ.2.selenocysteine.amphiprion_ocellaris.Amphiprion_ocellaris_AmpOce1_0_dna_toplevel";
NXFZ01003278.1	selenoprofiles_genewise	CDS	203200	203376	.	-	.	phase "."; gene_id "SelJ.2.selenocysteine"; transcript_id "SelJ.2.selenocysteine"; Reference "SelJ.2.selenocysteine.amphiprion_ocellaris.Amphiprion_ocellaris_AmpOce1_0_dna_toplevel";
NXFZ01003278.1	selenoprofiles_genewise	CDS	202873	202971	.	-	.	phase "."; gene_id "SelJ.2.selenocysteine"; transcript_id "SelJ.2.selenocysteine"; Reference "SelJ.2.selenocysteine.amphiprion_ocellaris.Amphiprion_ocellaris_AmpOce1_0_dna_toplevel";
NXFZ01003278.1	selenoprofiles_genewise	CDS	202704	202796	.	-	.	phase "."; gene_id "SelJ.2.selenocysteine"; transcript_id "SelJ.2.selenocysteine"; Reference "SelJ.2.selenocysteine.amphiprion_ocellaris.Amphiprion_ocellaris_AmpOce1_0_dna_toplevel";
NXFZ01003278.1	selenoprofiles_genewise	CDS	202470	202626	.	-	.	phase "."; gene_id "SelJ.2.selenocysteine"; transcript_id "SelJ.2.selenocysteine"; Reference "SelJ.2.selenocysteine.amphiprion_ocellaris.Amphiprion_ocellaris_AmpOce1_0_dna_toplevel";
NXFZ01003278.1	selenoprofiles_genewise	CDS	201266	201381	.	-	.	phase "."; gene_id "SelJ.2.selenocysteine"; transcript_id "SelJ.2.selenocysteine"; Reference "SelJ.2.selenocysteine.amphiprion_ocellaris.Amphiprion_ocellaris_AmpOce1_0_dna_toplevel";
NXFZ01003278.1	selenoprofiles_genewise	CDS	200384	200461	.	-	.	phase "."; gene_id "SelJ.2.selenocysteine"; transcript_id "SelJ.2.selenocysteine"; Reference "SelJ.2.selenocysteine.amphiprion_ocellaris.Amphiprion_ocellaris_AmpOce1_0_dna_toplevel";
NXFZ01003278.1	selenoprofiles_genewise	CDS	200103	200242	.	-	.	phase "."; gene_id "SelJ.2.selenocysteine"; transcript_id "SelJ.2.selenocysteine"; Reference "SelJ.2.selenocysteine.amphiprion_ocellaris.Amphiprion_ocellaris_AmpOce1_0_dna_toplevel";
NXFZ01003278.1	selenoprofiles_genewise	CDS	199911	200009	.	-	.	phase "."; gene_id "SelJ.2.selenocysteine"; transcript_id "SelJ.2.selenocysteine"; Reference "SelJ.2.selenocysteine.amphiprion_ocellaris.Amphiprion_ocellaris_AmpOce1_0_dna_toplevel";
NXFZ01003278.1	selenoprofiles_secposition	Selenocysteine	200385	200387	.	-	.	phase "."; gene_id "Sec1:SelJ.2.selenocysteine"; transcript_id "Sec1:SelJ.2.selenocysteine"; Reference "SelJ.2.selenocysteine.amphiprion_ocellaris.Amphiprion_ocellaris_AmpOce1_0_dna_toplevel";
NXFZ01005675.1	selenoprofiles_genewise	CDS	714491	714557	.	-	.	phase "."; gene_id "SelJ.5.selenocysteine"; transcript_id "SelJ.5.selenocysteine"; Reference "SelJ.5.selenocysteine.amphiprion_ocellaris.Amphiprion_ocellaris_AmpOce1_0_dna_toplevel";
NXFZ01005675.1	selenoprofiles_genewise	CDS	713547	713726	.	-	.	phase "."; gene_id "SelJ.5.selenocysteine"; transcript_id "SelJ.5.selenocysteine"; Reference "SelJ.5.selenocysteine.amphiprion_ocellaris.Amphiprion_ocellaris_AmpOce1_0_dna_toplevel";
NXFZ01005675.1	selenoprofiles_genewise	CDS	712854	712952	.	-	.	phase "."; gene_id "SelJ.5.selenocysteine"; transcript_id "SelJ.5.selenocysteine"; Reference "SelJ.5.selenocysteine.amphiprion_ocellaris.Amphiprion_ocellaris_AmpOce1_0_dna_toplevel";
NXFZ01005675.1	selenoprofiles_genewise	CDS	711876	711968	.	-	.	phase "."; gene_id "SelJ.5.selenocysteine"; transcript_id "SelJ.5.selenocysteine"; Reference "SelJ.5.selenocysteine.amphiprion_ocellaris.Amphiprion_ocellaris_AmpOce1_0_dna_toplevel";
NXFZ01005675.1	selenoprofiles_genewise	CDS	711634	711790	.	-	.	phase "."; gene_id "SelJ.5.selenocysteine"; transcript_id "SelJ.5.selenocysteine"; Reference "SelJ.5.selenocysteine.amphiprion_ocellaris.Amphiprion_ocellaris_AmpOce1_0_dna_toplevel";
NXFZ01005675.1	selenoprofiles_genewise	CDS	711426	711541	.	-	.	phase "."; gene_id "SelJ.5.selenocysteine"; transcript_id "SelJ.5.selenocysteine"; Reference "SelJ.5.selenocysteine.amphiprion_ocellaris.Amphiprion_ocellaris_AmpOce1_0_dna_toplevel";
NXFZ01005675.1	selenoprofiles_genewise	CDS	710643	710720	.	-	.	phase "."; gene_id "SelJ.5.selenocysteine"; transcript_id "SelJ.5.selenocysteine"; Reference "SelJ.5.selenocysteine.amphiprion_ocellaris.Amphiprion_ocellaris_AmpOce1_0_dna_toplevel";
NXFZ01005675.1	selenoprofiles_genewise	CDS	710126	710265	.	-	.	phase "."; gene_id "SelJ.5.selenocysteine"; transcript_id "SelJ.5.selenocysteine"; Reference "SelJ.5.selenocysteine.amphiprion_ocellaris.Amphiprion_ocellaris_AmpOce1_0_dna_toplevel";
NXFZ01005675.1	selenoprofiles_genewise	CDS	709414	709515	.	-	.	phase "."; gene_id "SelJ.5.selenocysteine"; transcript_id "SelJ.5.selenocysteine"; Reference "SelJ.5.selenocysteine.amphiprion_ocellaris.Amphiprion_ocellaris_AmpOce1_0_dna_toplevel";
NXFZ01005675.1	selenoprofiles_secposition	Selenocysteine	710644	710646	.	-	.	phase "."; gene_id "Sec1:SelJ.5.selenocysteine"; transcript_id "Sec1:SelJ.5.selenocysteine"; Reference "SelJ.5.selenocysteine.amphiprion_ocellaris.Amphiprion_ocellaris_AmpOce1_0_dna_toplevel";
NXFZ01004054.1	selenoprofiles_exonerate	CDS	91417	91435	.	+	.	phase "."; gene_id "SelK.1.selenocysteine"; transcript_id "SelK.1.selenocysteine"; Reference "SelK.1.selenocysteine.amphiprion_ocellaris.Amphiprion_ocellaris_AmpOce1_0_dna_toplevel";
NXFZ01004054.1	selenoprofiles_exonerate	CDS	91881	91971	.	+	.	phase "."; gene_id "SelK.1.selenocysteine"; transcript_id "SelK.1.selenocysteine"; Reference "SelK.1.selenocysteine.amphiprion_ocellaris.Amphiprion_ocellaris_AmpOce1_0_dna_toplevel";
NXFZ01004054.1	selenoprofiles_exonerate	CDS	93332	93406	.	+	.	phase "."; gene_id "SelK.1.selenocysteine"; transcript_id "SelK.1.selenocysteine"; Reference "SelK.1.selenocysteine.amphiprion_ocellaris.Amphiprion_ocellaris_AmpOce1_0_dna_toplevel";
NXFZ01004054.1	selenoprofiles_exonerate	CDS	93715	93814	.	+	.	phase "."; gene_id "SelK.1.selenocysteine"; transcript_id "SelK.1.selenocysteine"; Reference "SelK.1.selenocysteine.amphiprion_ocellaris.Amphiprion_ocellaris_AmpOce1_0_dna_toplevel";
NXFZ01004054.1	selenoprofiles_secposition	Selenocysteine	93803	93805	.	+	.	phase "."; gene_id "Sec2:SelK.1.selenocysteine"; transcript_id "Sec2:SelK.1.selenocysteine"; Reference "SelK.1.selenocysteine.amphiprion_ocellaris.Amphiprion_ocellaris_AmpOce1_0_dna_toplevel";
NXFZ01006352.1	selenoprofiles_genewise	CDS	2982390	2982495	.	+	.	phase "."; gene_id "SelL.10.selenocysteine"; transcript_id "SelL.10.selenocysteine"; Reference "SelL.10.selenocysteine.amphiprion_ocellaris.Amphiprion_ocellaris_AmpOce1_0_dna_toplevel";
NXFZ01006352.1	selenoprofiles_genewise	CDS	2983236	2983314	.	+	.	phase "."; gene_id "SelL.10.selenocysteine"; transcript_id "SelL.10.selenocysteine"; Reference "SelL.10.selenocysteine.amphiprion_ocellaris.Amphiprion_ocellaris_AmpOce1_0_dna_toplevel";
NXFZ01006352.1	selenoprofiles_genewise	CDS	2983412	2983465	.	+	.	phase "."; gene_id "SelL.10.selenocysteine"; transcript_id "SelL.10.selenocysteine"; Reference "SelL.10.selenocysteine.amphiprion_ocellaris.Amphiprion_ocellaris_AmpOce1_0_dna_toplevel";
NXFZ01006352.1	selenoprofiles_genewise	CDS	2987814	2987987	.	+	.	phase "."; gene_id "SelL.10.selenocysteine"; transcript_id "SelL.10.selenocysteine"; Reference "SelL.10.selenocysteine.amphiprion_ocellaris.Amphiprion_ocellaris_AmpOce1_0_dna_toplevel";
NXFZ01006352.1	selenoprofiles_genewise	CDS	2988174	2988288	.	+	.	phase "."; gene_id "SelL.10.selenocysteine"; transcript_id "SelL.10.selenocysteine"; Reference "SelL.10.selenocysteine.amphiprion_ocellaris.Amphiprion_ocellaris_AmpOce1_0_dna_toplevel";
NXFZ01006352.1	selenoprofiles_genewise	CDS	2992268	2992390	.	+	.	phase "."; gene_id "SelL.10.selenocysteine"; transcript_id "SelL.10.selenocysteine"; Reference "SelL.10.selenocysteine.amphiprion_ocellaris.Amphiprion_ocellaris_AmpOce1_0_dna_toplevel";
NXFZ01006352.1	selenoprofiles_genewise	CDS	2992970	2993107	.	+	.	phase "."; gene_id "SelL.10.selenocysteine"; transcript_id "SelL.10.selenocysteine"; Reference "SelL.10.selenocysteine.amphiprion_ocellaris.Amphiprion_ocellaris_AmpOce1_0_dna_toplevel";
NXFZ01006352.1	selenoprofiles_genewise	CDS	2994890	2995003	.	+	.	phase "."; gene_id "SelL.10.selenocysteine"; transcript_id "SelL.10.selenocysteine"; Reference "SelL.10.selenocysteine.amphiprion_ocellaris.Amphiprion_ocellaris_AmpOce1_0_dna_toplevel";
NXFZ01006352.1	selenoprofiles_secposition	Selenocysteine	2988244	2988246	.	+	.	phase "."; gene_id "Sec1:SelL.10.selenocysteine"; transcript_id "Sec1:SelL.10.selenocysteine"; Reference "SelL.10.selenocysteine.amphiprion_ocellaris.Amphiprion_ocellaris_AmpOce1_0_dna_toplevel";
NXFZ01006352.1	selenoprofiles_secposition	Selenocysteine	2988253	2988255	.	+	.	phase "."; gene_id "Sec2:SelL.10.selenocysteine"; transcript_id "Sec2:SelL.10.selenocysteine"; Reference "SelL.10.selenocysteine.amphiprion_ocellaris.Amphiprion_ocellaris_AmpOce1_0_dna_toplevel";
NXFZ01003167.1	selenoprofiles_genewise	CDS	5229	5507	.	+	.	phase "."; gene_id "SelM.2.selenocysteine"; transcript_id "SelM.2.selenocysteine"; Reference "SelM.2.selenocysteine.amphiprion_ocellaris.Amphiprion_ocellaris_AmpOce1_0_dna_toplevel";
NXFZ01003167.1	selenoprofiles_genewise	CDS	6257	6292	.	+	.	phase "."; gene_id "SelM.2.selenocysteine"; transcript_id "SelM.2.selenocysteine"; Reference "SelM.2.selenocysteine.amphiprion_ocellaris.Amphiprion_ocellaris_AmpOce1_0_dna_toplevel";
NXFZ01003167.1	selenoprofiles_genewise	CDS	6487	6521	.	+	.	phase "."; gene_id "SelM.2.selenocysteine"; transcript_id "SelM.2.selenocysteine"; Reference "SelM.2.selenocysteine.amphiprion_ocellaris.Amphiprion_ocellaris_AmpOce1_0_dna_toplevel";
NXFZ01003167.1	selenoprofiles_genewise	CDS	6675	6753	.	+	.	phase "."; gene_id "SelM.2.selenocysteine"; transcript_id "SelM.2.selenocysteine"; Reference "SelM.2.selenocysteine.amphiprion_ocellaris.Amphiprion_ocellaris_AmpOce1_0_dna_toplevel";
NXFZ01003167.1	selenoprofiles_genewise	CDS	7812	8042	.	+	.	phase "."; gene_id "SelM.2.selenocysteine"; transcript_id "SelM.2.selenocysteine"; Reference "SelM.2.selenocysteine.amphiprion_ocellaris.Amphiprion_ocellaris_AmpOce1_0_dna_toplevel";
NXFZ01003167.1	selenoprofiles_secposition	Selenocysteine	6269	6271	.	+	.	phase "."; gene_id "Sec1:SelM.2.selenocysteine"; transcript_id "Sec1:SelM.2.selenocysteine"; Reference "SelM.2.selenocysteine.amphiprion_ocellaris.Amphiprion_ocellaris_AmpOce1_0_dna_toplevel";
NXFZ01003992.1	selenoprofiles_genewise	CDS	24416	24604	.	-	.	phase "."; gene_id "SelN.8.selenocysteine"; transcript_id "SelN.8.selenocysteine"; Reference "SelN.8.selenocysteine.amphiprion_ocellaris.Amphiprion_ocellaris_AmpOce1_0_dna_toplevel";
NXFZ01003992.1	selenoprofiles_genewise	CDS	23645	23762	.	-	.	phase "."; gene_id "SelN.8.selenocysteine"; transcript_id "SelN.8.selenocysteine"; Reference "SelN.8.selenocysteine.amphiprion_ocellaris.Amphiprion_ocellaris_AmpOce1_0_dna_toplevel";
NXFZ01003992.1	selenoprofiles_genewise	CDS	23423	23553	.	-	.	phase "."; gene_id "SelN.8.selenocysteine"; transcript_id "SelN.8.selenocysteine"; Reference "SelN.8.selenocysteine.amphiprion_ocellaris.Amphiprion_ocellaris_AmpOce1_0_dna_toplevel";
NXFZ01003992.1	selenoprofiles_genewise	CDS	22914	23126	.	-	.	phase "."; gene_id "SelN.8.selenocysteine"; transcript_id "SelN.8.selenocysteine"; Reference "SelN.8.selenocysteine.amphiprion_ocellaris.Amphiprion_ocellaris_AmpOce1_0_dna_toplevel";
NXFZ01003992.1	selenoprofiles_genewise	CDS	22704	22828	.	-	.	phase "."; gene_id "SelN.8.selenocysteine"; transcript_id "SelN.8.selenocysteine"; Reference "SelN.8.selenocysteine.amphiprion_ocellaris.Amphiprion_ocellaris_AmpOce1_0_dna_toplevel";
NXFZ01003992.1	selenoprofiles_genewise	CDS	21879	22016	.	-	.	phase "."; gene_id "SelN.8.selenocysteine"; transcript_id "SelN.8.selenocysteine"; Reference "SelN.8.selenocysteine.amphiprion_ocellaris.Amphiprion_ocellaris_AmpOce1_0_dna_toplevel";
NXFZ01003992.1	selenoprofiles_genewise	CDS	21687	21768	.	-	.	phase "."; gene_id "SelN.8.selenocysteine"; transcript_id "SelN.8.selenocysteine"; Reference "SelN.8.selenocysteine.amphiprion_ocellaris.Amphiprion_ocellaris_AmpOce1_0_dna_toplevel";
NXFZ01003992.1	selenoprofiles_genewise	CDS	20808	20996	.	-	.	phase "."; gene_id "SelN.8.selenocysteine"; transcript_id "SelN.8.selenocysteine"; Reference "SelN.8.selenocysteine.amphiprion_ocellaris.Amphiprion_ocellaris_AmpOce1_0_dna_toplevel";
NXFZ01003992.1	selenoprofiles_genewise	CDS	20612	20717	.	-	.	phase "."; gene_id "SelN.8.selenocysteine"; transcript_id "SelN.8.selenocysteine"; Reference "SelN.8.selenocysteine.amphiprion_ocellaris.Amphiprion_ocellaris_AmpOce1_0_dna_toplevel";
NXFZ01003992.1	selenoprofiles_genewise	CDS	19998	20110	.	-	.	phase "."; gene_id "SelN.8.selenocysteine"; transcript_id "SelN.8.selenocysteine"; Reference "SelN.8.selenocysteine.amphiprion_ocellaris.Amphiprion_ocellaris_AmpOce1_0_dna_toplevel";
NXFZ01003992.1	selenoprofiles_genewise	CDS	19779	19880	.	-	.	phase "."; gene_id "SelN.8.selenocysteine"; transcript_id "SelN.8.selenocysteine"; Reference "SelN.8.selenocysteine.amphiprion_ocellaris.Amphiprion_ocellaris_AmpOce1_0_dna_toplevel";
NXFZ01003992.1	selenoprofiles_genewise	CDS	19211	19378	.	-	.	phase "."; gene_id "SelN.8.selenocysteine"; transcript_id "SelN.8.selenocysteine"; Reference "SelN.8.selenocysteine.amphiprion_ocellaris.Amphiprion_ocellaris_AmpOce1_0_dna_toplevel";
NXFZ01003992.1	selenoprofiles_secposition	Selenocysteine	20613	20615	.	-	.	phase "."; gene_id "Sec1:SelN.8.selenocysteine"; transcript_id "Sec1:SelN.8.selenocysteine"; Reference "SelN.8.selenocysteine.amphiprion_ocellaris.Amphiprion_ocellaris_AmpOce1_0_dna_toplevel";
NXFZ01006141.1	selenoprofiles_exonerate	CDS	230818	231371	.	-	.	phase "."; gene_id "SelO.5.selenocysteine"; transcript_id "SelO.5.selenocysteine"; Reference "SelO.5.selenocysteine.amphiprion_ocellaris.Amphiprion_ocellaris_AmpOce1_0_dna_toplevel";
NXFZ01006141.1	selenoprofiles_exonerate	CDS	229993	230196	.	-	.	phase "."; gene_id "SelO.5.selenocysteine"; transcript_id "SelO.5.selenocysteine"; Reference "SelO.5.selenocysteine.amphiprion_ocellaris.Amphiprion_ocellaris_AmpOce1_0_dna_toplevel";
NXFZ01006141.1	selenoprofiles_exonerate	CDS	229731	229908	.	-	.	phase "."; gene_id "SelO.5.selenocysteine"; transcript_id "SelO.5.selenocysteine"; Reference "SelO.5.selenocysteine.amphiprion_ocellaris.Amphiprion_ocellaris_AmpOce1_0_dna_toplevel";
NXFZ01006141.1	selenoprofiles_exonerate	CDS	229140	229270	.	-	.	phase "."; gene_id "SelO.5.selenocysteine"; transcript_id "SelO.5.selenocysteine"; Reference "SelO.5.selenocysteine.amphiprion_ocellaris.Amphiprion_ocellaris_AmpOce1_0_dna_toplevel";
NXFZ01006141.1	selenoprofiles_exonerate	CDS	228743	229020	.	-	.	phase "."; gene_id "SelO.5.selenocysteine"; transcript_id "SelO.5.selenocysteine"; Reference "SelO.5.selenocysteine.amphiprion_ocellaris.Amphiprion_ocellaris_AmpOce1_0_dna_toplevel";
NXFZ01006141.1	selenoprofiles_exonerate	CDS	228464	228632	.	-	.	phase "."; gene_id "SelO.5.selenocysteine"; transcript_id "SelO.5.selenocysteine"; Reference "SelO.5.selenocysteine.amphiprion_ocellaris.Amphiprion_ocellaris_AmpOce1_0_dna_toplevel";
NXFZ01006141.1	selenoprofiles_exonerate	CDS	226181	226366	.	-	.	phase "."; gene_id "SelO.5.selenocysteine"; transcript_id "SelO.5.selenocysteine"; Reference "SelO.5.selenocysteine.amphiprion_ocellaris.Amphiprion_ocellaris_AmpOce1_0_dna_toplevel";
NXFZ01006141.1	selenoprofiles_exonerate	CDS	225819	225975	.	-	.	phase "."; gene_id "SelO.5.selenocysteine"; transcript_id "SelO.5.selenocysteine"; Reference "SelO.5.selenocysteine.amphiprion_ocellaris.Amphiprion_ocellaris_AmpOce1_0_dna_toplevel";
NXFZ01006141.1	selenoprofiles_exonerate	CDS	224431	224652	.	-	.	phase "."; gene_id "SelO.5.selenocysteine"; transcript_id "SelO.5.selenocysteine"; Reference "SelO.5.selenocysteine.amphiprion_ocellaris.Amphiprion_ocellaris_AmpOce1_0_dna_toplevel";
NXFZ01006141.1	selenoprofiles_secposition	Selenocysteine	224440	224442	.	-	.	phase "."; gene_id "Sec1:SelO.5.selenocysteine"; transcript_id "Sec1:SelO.5.selenocysteine"; Reference "SelO.5.selenocysteine.amphiprion_ocellaris.Amphiprion_ocellaris_AmpOce1_0_dna_toplevel";
NXFZ01002429.1	selenoprofiles_genewise	CDS	715892	716115	.	+	.	phase "."; gene_id "SelP.6.selenocysteine"; transcript_id "SelP.6.selenocysteine"; Reference "SelP.6.selenocysteine.amphiprion_ocellaris.Amphiprion_ocellaris_AmpOce1_0_dna_toplevel";
NXFZ01002429.1	selenoprofiles_genewise	CDS	716943	717155	.	+	.	phase "."; gene_id "SelP.6.selenocysteine"; transcript_id "SelP.6.selenocysteine"; Reference "SelP.6.selenocysteine.amphiprion_ocellaris.Amphiprion_ocellaris_AmpOce1_0_dna_toplevel";
NXFZ01002429.1	selenoprofiles_genewise	CDS	718002	718110	.	+	.	phase "."; gene_id "SelP.6.selenocysteine"; transcript_id "SelP.6.selenocysteine"; Reference "SelP.6.selenocysteine.amphiprion_ocellaris.Amphiprion_ocellaris_AmpOce1_0_dna_toplevel";
NXFZ01002429.1	selenoprofiles_genewise	CDS	718828	719175	.	+	.	phase "."; gene_id "SelP.6.selenocysteine"; transcript_id "SelP.6.selenocysteine"; Reference "SelP.6.selenocysteine.amphiprion_ocellaris.Amphiprion_ocellaris_AmpOce1_0_dna_toplevel";
NXFZ01002429.1	selenoprofiles_secposition	Selenocysteine	716087	716089	.	+	.	phase "."; gene_id "Sec1:SelP.6.selenocysteine"; transcript_id "Sec1:SelP.6.selenocysteine"; Reference "SelP.6.selenocysteine.amphiprion_ocellaris.Amphiprion_ocellaris_AmpOce1_0_dna_toplevel";
NXFZ01003299.1	selenoprofiles_genewise	CDS	80346	80409	.	-	.	phase "."; gene_id "SelR.1.selenocysteine"; transcript_id "SelR.1.selenocysteine"; Reference "SelR.1.selenocysteine.amphiprion_ocellaris.Amphiprion_ocellaris_AmpOce1_0_dna_toplevel";
NXFZ01003299.1	selenoprofiles_genewise	CDS	80126	80268	.	-	.	phase "."; gene_id "SelR.1.selenocysteine"; transcript_id "SelR.1.selenocysteine"; Reference "SelR.1.selenocysteine.amphiprion_ocellaris.Amphiprion_ocellaris_AmpOce1_0_dna_toplevel";
NXFZ01003299.1	selenoprofiles_genewise	CDS	73451	73615	.	-	.	phase "."; gene_id "SelR.1.selenocysteine"; transcript_id "SelR.1.selenocysteine"; Reference "SelR.1.selenocysteine.amphiprion_ocellaris.Amphiprion_ocellaris_AmpOce1_0_dna_toplevel";
NXFZ01003299.1	selenoprofiles_secposition	Selenocysteine	73535	73537	.	-	.	phase "."; gene_id "Sec1:SelR.1.selenocysteine"; transcript_id "Sec1:SelR.1.selenocysteine"; Reference "SelR.1.selenocysteine.amphiprion_ocellaris.Amphiprion_ocellaris_AmpOce1_0_dna_toplevel";
NXFZ01003299.1	selenoprofiles_genewise	CDS	69104	69167	.	-	.	phase "."; gene_id "SelR.2.selenocysteine"; transcript_id "SelR.2.selenocysteine"; Reference "SelR.2.selenocysteine.amphiprion_ocellaris.Amphiprion_ocellaris_AmpOce1_0_dna_toplevel";
NXFZ01003299.1	selenoprofiles_genewise	CDS	68885	69027	.	-	.	phase "."; gene_id "SelR.2.selenocysteine"; transcript_id "SelR.2.selenocysteine"; Reference "SelR.2.selenocysteine.amphiprion_ocellaris.Amphiprion_ocellaris_AmpOce1_0_dna_toplevel";
NXFZ01003299.1	selenoprofiles_genewise	CDS	68578	68814	.	-	.	phase "."; gene_id "SelR.2.selenocysteine"; transcript_id "SelR.2.selenocysteine"; Reference "SelR.2.selenocysteine.amphiprion_ocellaris.Amphiprion_ocellaris_AmpOce1_0_dna_toplevel";
NXFZ01003299.1	selenoprofiles_secposition	Selenocysteine	68734	68736	.	-	.	phase "."; gene_id "Sec1:SelR.2.selenocysteine"; transcript_id "Sec1:SelR.2.selenocysteine"; Reference "SelR.2.selenocysteine.amphiprion_ocellaris.Amphiprion_ocellaris_AmpOce1_0_dna_toplevel";
NXFZ01003299.1	selenoprofiles_exonerate	CDS	86285	86339	.	-	.	phase "."; gene_id "SelR.7.selenocysteine"; transcript_id "SelR.7.selenocysteine"; Reference "SelR.7.selenocysteine.amphiprion_ocellaris.Amphiprion_ocellaris_AmpOce1_0_dna_toplevel";
NXFZ01003299.1	selenoprofiles_exonerate	CDS	83428	83576	.	-	.	phase "."; gene_id "SelR.7.selenocysteine"; transcript_id "SelR.7.selenocysteine"; Reference "SelR.7.selenocysteine.amphiprion_ocellaris.Amphiprion_ocellaris_AmpOce1_0_dna_toplevel";
NXFZ01003299.1	selenoprofiles_exonerate	CDS	82874	83038	.	-	.	phase "."; gene_id "SelR.7.selenocysteine"; transcript_id "SelR.7.selenocysteine"; Reference "SelR.7.selenocysteine.amphiprion_ocellaris.Amphiprion_ocellaris_AmpOce1_0_dna_toplevel";
NXFZ01003299.1	selenoprofiles_secposition	Selenocysteine	82958	82960	.	-	.	phase "."; gene_id "Sec1:SelR.7.selenocysteine"; transcript_id "Sec1:SelR.7.selenocysteine"; Reference "SelR.7.selenocysteine.amphiprion_ocellaris.Amphiprion_ocellaris_AmpOce1_0_dna_toplevel";
NXFZ01005977.1	selenoprofiles_genewise	CDS	176395	176449	.	-	.	phase "."; gene_id "SelR.9.selenocysteine"; transcript_id "SelR.9.selenocysteine"; Reference "SelR.9.selenocysteine.amphiprion_ocellaris.Amphiprion_ocellaris_AmpOce1_0_dna_toplevel";
NXFZ01005977.1	selenoprofiles_genewise	CDS	175124	175266	.	-	.	phase "."; gene_id "SelR.9.selenocysteine"; transcript_id "SelR.9.selenocysteine"; Reference "SelR.9.selenocysteine.amphiprion_ocellaris.Amphiprion_ocellaris_AmpOce1_0_dna_toplevel";
NXFZ01005977.1	selenoprofiles_genewise	CDS	174860	175003	.	-	.	phase "."; gene_id "SelR.9.selenocysteine"; transcript_id "SelR.9.selenocysteine"; Reference "SelR.9.selenocysteine.amphiprion_ocellaris.Amphiprion_ocellaris_AmpOce1_0_dna_toplevel";
NXFZ01005977.1	selenoprofiles_secposition	Selenocysteine	174923	174925	.	-	.	phase "."; gene_id "Sec1:SelR.9.selenocysteine"; transcript_id "Sec1:SelR.9.selenocysteine"; Reference "SelR.9.selenocysteine.amphiprion_ocellaris.Amphiprion_ocellaris_AmpOce1_0_dna_toplevel";
NXFZ01004877.1	selenoprofiles_exonerate	CDS	243268	243412	.	-	.	phase "."; gene_id "SelS.4.selenocysteine"; transcript_id "SelS.4.selenocysteine"; Reference "SelS.4.selenocysteine.amphiprion_ocellaris.Amphiprion_ocellaris_AmpOce1_0_dna_toplevel";
NXFZ01004877.1	selenoprofiles_exonerate	CDS	241928	242034	.	-	.	phase "."; gene_id "SelS.4.selenocysteine"; transcript_id "SelS.4.selenocysteine"; Reference "SelS.4.selenocysteine.amphiprion_ocellaris.Amphiprion_ocellaris_AmpOce1_0_dna_toplevel";
NXFZ01004877.1	selenoprofiles_exonerate	CDS	241747	241836	.	-	.	phase "."; gene_id "SelS.4.selenocysteine"; transcript_id "SelS.4.selenocysteine"; Reference "SelS.4.selenocysteine.amphiprion_ocellaris.Amphiprion_ocellaris_AmpOce1_0_dna_toplevel";
NXFZ01004877.1	selenoprofiles_exonerate	CDS	240047	240119	.	-	.	phase "."; gene_id "SelS.4.selenocysteine"; transcript_id "SelS.4.selenocysteine"; Reference "SelS.4.selenocysteine.amphiprion_ocellaris.Amphiprion_ocellaris_AmpOce1_0_dna_toplevel";
NXFZ01004877.1	selenoprofiles_exonerate	CDS	239007	239092	.	-	.	phase "."; gene_id "SelS.4.selenocysteine"; transcript_id "SelS.4.selenocysteine"; Reference "SelS.4.selenocysteine.amphiprion_ocellaris.Amphiprion_ocellaris_AmpOce1_0_dna_toplevel";
NXFZ01004877.1	selenoprofiles_secposition	Selenocysteine	239013	239015	.	-	.	phase "."; gene_id "Sec1:SelS.4.selenocysteine"; transcript_id "Sec1:SelS.4.selenocysteine"; Reference "SelS.4.selenocysteine.amphiprion_ocellaris.Amphiprion_ocellaris_AmpOce1_0_dna_toplevel";
NXFZ01006071.1	selenoprofiles_genewise	CDS	106771	106881	.	+	.	phase "."; gene_id "TR.10.selenocysteine"; transcript_id "TR.10.selenocysteine"; Reference "TR.10.selenocysteine.amphiprion_ocellaris.Amphiprion_ocellaris_AmpOce1_0_dna_toplevel";
NXFZ01006071.1	selenoprofiles_genewise	CDS	107439	107499	.	+	.	phase "."; gene_id "TR.10.selenocysteine"; transcript_id "TR.10.selenocysteine"; Reference "TR.10.selenocysteine.amphiprion_ocellaris.Amphiprion_ocellaris_AmpOce1_0_dna_toplevel";
NXFZ01006071.1	selenoprofiles_genewise	CDS	109355	109464	.	+	.	phase "."; gene_id "TR.10.selenocysteine"; transcript_id "TR.10.selenocysteine"; Reference "TR.10.selenocysteine.amphiprion_ocellaris.Amphiprion_ocellaris_AmpOce1_0_dna_toplevel";
NXFZ01006071.1	selenoprofiles_genewise	CDS	110859	110966	.	+	.	phase "."; gene_id "TR.10.selenocysteine"; transcript_id "TR.10.selenocysteine"; Reference "TR.10.selenocysteine.amphiprion_ocellaris.Amphiprion_ocellaris_AmpOce1_0_dna_toplevel";
NXFZ01006071.1	selenoprofiles_genewise	CDS	111550	111622	.	+	.	phase "."; gene_id "TR.10.selenocysteine"; transcript_id "TR.10.selenocysteine"; Reference "TR.10.selenocysteine.amphiprion_ocellaris.Amphiprion_ocellaris_AmpOce1_0_dna_toplevel";
NXFZ01006071.1	selenoprofiles_genewise	CDS	111718	111837	.	+	.	phase "."; gene_id "TR.10.selenocysteine"; transcript_id "TR.10.selenocysteine"; Reference "TR.10.selenocysteine.amphiprion_ocellaris.Amphiprion_ocellaris_AmpOce1_0_dna_toplevel";
NXFZ01006071.1	selenoprofiles_genewise	CDS	111981	112123	.	+	.	phase "."; gene_id "TR.10.selenocysteine"; transcript_id "TR.10.selenocysteine"; Reference "TR.10.selenocysteine.amphiprion_ocellaris.Amphiprion_ocellaris_AmpOce1_0_dna_toplevel";
NXFZ01006071.1	selenoprofiles_genewise	CDS	112545	112660	.	+	.	phase "."; gene_id "TR.10.selenocysteine"; transcript_id "TR.10.selenocysteine"; Reference "TR.10.selenocysteine.amphiprion_ocellaris.Amphiprion_ocellaris_AmpOce1_0_dna_toplevel";
NXFZ01006071.1	selenoprofiles_genewise	CDS	113795	114020	.	+	.	phase "."; gene_id "TR.10.selenocysteine"; transcript_id "TR.10.selenocysteine"; Reference "TR.10.selenocysteine.amphiprion_ocellaris.Amphiprion_ocellaris_AmpOce1_0_dna_toplevel";
NXFZ01006071.1	selenoprofiles_genewise	CDS	114356	114448	.	+	.	phase "."; gene_id "TR.10.selenocysteine"; transcript_id "TR.10.selenocysteine"; Reference "TR.10.selenocysteine.amphiprion_ocellaris.Amphiprion_ocellaris_AmpOce1_0_dna_toplevel";
NXFZ01006071.1	selenoprofiles_genewise	CDS	115609	115685	.	+	.	phase "."; gene_id "TR.10.selenocysteine"; transcript_id "TR.10.selenocysteine"; Reference "TR.10.selenocysteine.amphiprion_ocellaris.Amphiprion_ocellaris_AmpOce1_0_dna_toplevel";
NXFZ01006071.1	selenoprofiles_genewise	CDS	117407	117563	.	+	.	phase "."; gene_id "TR.10.selenocysteine"; transcript_id "TR.10.selenocysteine"; Reference "TR.10.selenocysteine.amphiprion_ocellaris.Amphiprion_ocellaris_AmpOce1_0_dna_toplevel";
NXFZ01006071.1	selenoprofiles_genewise	CDS	118138	118245	.	+	.	phase "."; gene_id "TR.10.selenocysteine"; transcript_id "TR.10.selenocysteine"; Reference "TR.10.selenocysteine.amphiprion_ocellaris.Amphiprion_ocellaris_AmpOce1_0_dna_toplevel";
NXFZ01006071.1	selenoprofiles_genewise	CDS	118453	118548	.	+	.	phase "."; gene_id "TR.10.selenocysteine"; transcript_id "TR.10.selenocysteine"; Reference "TR.10.selenocysteine.amphiprion_ocellaris.Amphiprion_ocellaris_AmpOce1_0_dna_toplevel";
NXFZ01006071.1	selenoprofiles_genewise	CDS	118650	118784	.	+	.	phase "."; gene_id "TR.10.selenocysteine"; transcript_id "TR.10.selenocysteine"; Reference "TR.10.selenocysteine.amphiprion_ocellaris.Amphiprion_ocellaris_AmpOce1_0_dna_toplevel";
NXFZ01006071.1	selenoprofiles_genewise	CDS	120903	120971	.	+	.	phase "."; gene_id "TR.10.selenocysteine"; transcript_id "TR.10.selenocysteine"; Reference "TR.10.selenocysteine.amphiprion_ocellaris.Amphiprion_ocellaris_AmpOce1_0_dna_toplevel";
NXFZ01006071.1	selenoprofiles_secposition	Selenocysteine	120963	120965	.	+	.	phase "."; gene_id "Sec1:TR.10.selenocysteine"; transcript_id "Sec1:TR.10.selenocysteine"; Reference "TR.10.selenocysteine.amphiprion_ocellaris.Amphiprion_ocellaris_AmpOce1_0_dna_toplevel";
NXFZ01002376.1	selenoprofiles_genewise	CDS	1500871	1500934	.	+	.	phase "."; gene_id "TR.20.selenocysteine"; transcript_id "TR.20.selenocysteine"; Reference "TR.20.selenocysteine.amphiprion_ocellaris.Amphiprion_ocellaris_AmpOce1_0_dna_toplevel";
NXFZ01002376.1	selenoprofiles_genewise	CDS	1501031	1501087	.	+	.	phase "."; gene_id "TR.20.selenocysteine"; transcript_id "TR.20.selenocysteine"; Reference "TR.20.selenocysteine.amphiprion_ocellaris.Amphiprion_ocellaris_AmpOce1_0_dna_toplevel";
NXFZ01002376.1	selenoprofiles_genewise	CDS	1501188	1501332	.	+	.	phase "."; gene_id "TR.20.selenocysteine"; transcript_id "TR.20.selenocysteine"; Reference "TR.20.selenocysteine.amphiprion_ocellaris.Amphiprion_ocellaris_AmpOce1_0_dna_toplevel";
NXFZ01002376.1	selenoprofiles_genewise	CDS	1501950	1502024	.	+	.	phase "."; gene_id "TR.20.selenocysteine"; transcript_id "TR.20.selenocysteine"; Reference "TR.20.selenocysteine.amphiprion_ocellaris.Amphiprion_ocellaris_AmpOce1_0_dna_toplevel";
NXFZ01002376.1	selenoprofiles_genewise	CDS	1503623	1503701	.	+	.	phase "."; gene_id "TR.20.selenocysteine"; transcript_id "TR.20.selenocysteine"; Reference "TR.20.selenocysteine.amphiprion_ocellaris.Amphiprion_ocellaris_AmpOce1_0_dna_toplevel";
NXFZ01002376.1	selenoprofiles_genewise	CDS	1504102	1504164	.	+	.	phase "."; gene_id "TR.20.selenocysteine"; transcript_id "TR.20.selenocysteine"; Reference "TR.20.selenocysteine.amphiprion_ocellaris.Amphiprion_ocellaris_AmpOce1_0_dna_toplevel";
NXFZ01002376.1	selenoprofiles_genewise	CDS	1504375	1504446	.	+	.	phase "."; gene_id "TR.20.selenocysteine"; transcript_id "TR.20.selenocysteine"; Reference "TR.20.selenocysteine.amphiprion_ocellaris.Amphiprion_ocellaris_AmpOce1_0_dna_toplevel";
NXFZ01002376.1	selenoprofiles_genewise	CDS	1508639	1508728	.	+	.	phase "."; gene_id "TR.20.selenocysteine"; transcript_id "TR.20.selenocysteine"; Reference "TR.20.selenocysteine.amphiprion_ocellaris.Amphiprion_ocellaris_AmpOce1_0_dna_toplevel";
NXFZ01002376.1	selenoprofiles_genewise	CDS	1508824	1509002	.	+	.	phase "."; gene_id "TR.20.selenocysteine"; transcript_id "TR.20.selenocysteine"; Reference "TR.20.selenocysteine.amphiprion_ocellaris.Amphiprion_ocellaris_AmpOce1_0_dna_toplevel";
NXFZ01002376.1	selenoprofiles_genewise	CDS	1516005	1516137	.	+	.	phase "."; gene_id "TR.20.selenocysteine"; transcript_id "TR.20.selenocysteine"; Reference "TR.20.selenocysteine.amphiprion_ocellaris.Amphiprion_ocellaris_AmpOce1_0_dna_toplevel";
NXFZ01002376.1	selenoprofiles_genewise	CDS	1519784	1519879	.	+	.	phase "."; gene_id "TR.20.selenocysteine"; transcript_id "TR.20.selenocysteine"; Reference "TR.20.selenocysteine.amphiprion_ocellaris.Amphiprion_ocellaris_AmpOce1_0_dna_toplevel";
NXFZ01002376.1	selenoprofiles_genewise	CDS	1520737	1520829	.	+	.	phase "."; gene_id "TR.20.selenocysteine"; transcript_id "TR.20.selenocysteine"; Reference "TR.20.selenocysteine.amphiprion_ocellaris.Amphiprion_ocellaris_AmpOce1_0_dna_toplevel";
NXFZ01002376.1	selenoprofiles_genewise	CDS	1523127	1523198	.	+	.	phase "."; gene_id "TR.20.selenocysteine"; transcript_id "TR.20.selenocysteine"; Reference "TR.20.selenocysteine.amphiprion_ocellaris.Amphiprion_ocellaris_AmpOce1_0_dna_toplevel";
NXFZ01002376.1	selenoprofiles_genewise	CDS	1523544	1523641	.	+	.	phase "."; gene_id "TR.20.selenocysteine"; transcript_id "TR.20.selenocysteine"; Reference "TR.20.selenocysteine.amphiprion_ocellaris.Amphiprion_ocellaris_AmpOce1_0_dna_toplevel";
NXFZ01002376.1	selenoprofiles_genewise	CDS	1524152	1524281	.	+	.	phase "."; gene_id "TR.20.selenocysteine"; transcript_id "TR.20.selenocysteine"; Reference "TR.20.selenocysteine.amphiprion_ocellaris.Amphiprion_ocellaris_AmpOce1_0_dna_toplevel";
NXFZ01002376.1	selenoprofiles_secposition	Selenocysteine	1524273	1524275	.	+	.	phase "."; gene_id "Sec1:TR.20.selenocysteine"; transcript_id "Sec1:TR.20.selenocysteine"; Reference "TR.20.selenocysteine.amphiprion_ocellaris.Amphiprion_ocellaris_AmpOce1_0_dna_toplevel";
NXFZ01002927.1	selenoprofiles_genewise	CDS	217391	217761	.	+	.	phase "."; gene_id "SelT.3.selenocysteine"; transcript_id "SelT.3.selenocysteine"; Reference "SelT.3.selenocysteine.amphiprion_ocellaris.Amphiprion_ocellaris_AmpOce1_0_dna_toplevel";
NXFZ01002927.1	selenoprofiles_genewise	CDS	218803	218913	.	+	.	phase "."; gene_id "SelT.3.selenocysteine"; transcript_id "SelT.3.selenocysteine"; Reference "SelT.3.selenocysteine.amphiprion_ocellaris.Amphiprion_ocellaris_AmpOce1_0_dna_toplevel";
NXFZ01002927.1	selenoprofiles_genewise	CDS	219273	219399	.	+	.	phase "."; gene_id "SelT.3.selenocysteine"; transcript_id "SelT.3.selenocysteine"; Reference "SelT.3.selenocysteine.amphiprion_ocellaris.Amphiprion_ocellaris_AmpOce1_0_dna_toplevel";
NXFZ01002927.1	selenoprofiles_genewise	CDS	219485	219572	.	+	.	phase "."; gene_id "SelT.3.selenocysteine"; transcript_id "SelT.3.selenocysteine"; Reference "SelT.3.selenocysteine.amphiprion_ocellaris.Amphiprion_ocellaris_AmpOce1_0_dna_toplevel";
NXFZ01002927.1	selenoprofiles_genewise	CDS	219845	219966	.	+	.	phase "."; gene_id "SelT.3.selenocysteine"; transcript_id "SelT.3.selenocysteine"; Reference "SelT.3.selenocysteine.amphiprion_ocellaris.Amphiprion_ocellaris_AmpOce1_0_dna_toplevel";
NXFZ01002927.1	selenoprofiles_secposition	Selenocysteine	218810	218812	.	+	.	phase "."; gene_id "Sec1:SelT.3.selenocysteine"; transcript_id "Sec1:SelT.3.selenocysteine"; Reference "SelT.3.selenocysteine.amphiprion_ocellaris.Amphiprion_ocellaris_AmpOce1_0_dna_toplevel";
NXFZ01002869.1	selenoprofiles_genewise	CDS	187291	187430	.	+	.	phase "."; gene_id "SelT.5.selenocysteine"; transcript_id "SelT.5.selenocysteine"; Reference "SelT.5.selenocysteine.amphiprion_ocellaris.Amphiprion_ocellaris_AmpOce1_0_dna_toplevel";
NXFZ01002869.1	selenoprofiles_genewise	CDS	188760	188870	.	+	.	phase "."; gene_id "SelT.5.selenocysteine"; transcript_id "SelT.5.selenocysteine"; Reference "SelT.5.selenocysteine.amphiprion_ocellaris.Amphiprion_ocellaris_AmpOce1_0_dna_toplevel";
NXFZ01002869.1	selenoprofiles_genewise	CDS	190276	190402	.	+	.	phase "."; gene_id "SelT.5.selenocysteine"; transcript_id "SelT.5.selenocysteine"; Reference "SelT.5.selenocysteine.amphiprion_ocellaris.Amphiprion_ocellaris_AmpOce1_0_dna_toplevel";
NXFZ01002869.1	selenoprofiles_genewise	CDS	191843	191930	.	+	.	phase "."; gene_id "SelT.5.selenocysteine"; transcript_id "SelT.5.selenocysteine"; Reference "SelT.5.selenocysteine.amphiprion_ocellaris.Amphiprion_ocellaris_AmpOce1_0_dna_toplevel";
NXFZ01002869.1	selenoprofiles_genewise	CDS	192180	192304	.	+	.	phase "."; gene_id "SelT.5.selenocysteine"; transcript_id "SelT.5.selenocysteine"; Reference "SelT.5.selenocysteine.amphiprion_ocellaris.Amphiprion_ocellaris_AmpOce1_0_dna_toplevel";
NXFZ01002869.1	selenoprofiles_secposition	Selenocysteine	188767	188769	.	+	.	phase "."; gene_id "Sec1:SelT.5.selenocysteine"; transcript_id "Sec1:SelT.5.selenocysteine"; Reference "SelT.5.selenocysteine.amphiprion_ocellaris.Amphiprion_ocellaris_AmpOce1_0_dna_toplevel";
NXFZ01006114.1	selenoprofiles_genewise	CDS	757589	757715	.	+	.	phase "."; gene_id "SelW.1.selenocysteine"; transcript_id "SelW.1.selenocysteine"; Reference "SelW.1.selenocysteine.amphiprion_ocellaris.Amphiprion_ocellaris_AmpOce1_0_dna_toplevel";
NXFZ01006114.1	selenoprofiles_genewise	CDS	757926	758002	.	+	.	phase "."; gene_id "SelW.1.selenocysteine"; transcript_id "SelW.1.selenocysteine"; Reference "SelW.1.selenocysteine.amphiprion_ocellaris.Amphiprion_ocellaris_AmpOce1_0_dna_toplevel";
NXFZ01006114.1	selenoprofiles_genewise	CDS	759586	759669	.	+	.	phase "."; gene_id "SelW.1.selenocysteine"; transcript_id "SelW.1.selenocysteine"; Reference "SelW.1.selenocysteine.amphiprion_ocellaris.Amphiprion_ocellaris_AmpOce1_0_dna_toplevel";
NXFZ01006114.1	selenoprofiles_secposition	Selenocysteine	757625	757627	.	+	.	phase "."; gene_id "Sec1:SelW.1.selenocysteine"; transcript_id "Sec1:SelW.1.selenocysteine"; Reference "SelW.1.selenocysteine.amphiprion_ocellaris.Amphiprion_ocellaris_AmpOce1_0_dna_toplevel";
NXFZ01002183.1	selenoprofiles_exonerate	CDS	123836	123926	.	+	.	phase "."; gene_id "SelW.2.selenocysteine"; transcript_id "SelW.2.selenocysteine"; Reference "SelW.2.selenocysteine.amphiprion_ocellaris.Amphiprion_ocellaris_AmpOce1_0_dna_toplevel";
NXFZ01002183.1	selenoprofiles_exonerate	CDS	124761	124870	.	+	.	phase "."; gene_id "SelW.2.selenocysteine"; transcript_id "SelW.2.selenocysteine"; Reference "SelW.2.selenocysteine.amphiprion_ocellaris.Amphiprion_ocellaris_AmpOce1_0_dna_toplevel";
NXFZ01002183.1	selenoprofiles_secposition	Selenocysteine	123839	123841	.	+	.	phase "."; gene_id "Sec1:SelW.2.selenocysteine"; transcript_id "Sec1:SelW.2.selenocysteine"; Reference "SelW.2.selenocysteine.amphiprion_ocellaris.Amphiprion_ocellaris_AmpOce1_0_dna_toplevel";
8	selenoprofiles_genewise	CDS	33960920	33961196	.	+	.	phase "."; gene_id "SPS.9.selenocysteine"; transcript_id "SPS.9.selenocysteine"; Reference "SPS.9.selenocysteine.amphiprion_percula.Amphiprion_percula_Nemo_v1_dna_toplevel";
8	selenoprofiles_genewise	CDS	33965315	33965418	.	+	.	phase "."; gene_id "SPS.9.selenocysteine"; transcript_id "SPS.9.selenocysteine"; Reference "SPS.9.selenocysteine.amphiprion_percula.Amphiprion_percula_Nemo_v1_dna_toplevel";
8	selenoprofiles_genewise	CDS	33968861	33968968	.	+	.	phase "."; gene_id "SPS.9.selenocysteine"; transcript_id "SPS.9.selenocysteine"; Reference "SPS.9.selenocysteine.amphiprion_percula.Amphiprion_percula_Nemo_v1_dna_toplevel";
8	selenoprofiles_genewise	CDS	33969113	33969267	.	+	.	phase "."; gene_id "SPS.9.selenocysteine"; transcript_id "SPS.9.selenocysteine"; Reference "SPS.9.selenocysteine.amphiprion_percula.Amphiprion_percula_Nemo_v1_dna_toplevel";
8	selenoprofiles_genewise	CDS	33971171	33971261	.	+	.	phase "."; gene_id "SPS.9.selenocysteine"; transcript_id "SPS.9.selenocysteine"; Reference "SPS.9.selenocysteine.amphiprion_percula.Amphiprion_percula_Nemo_v1_dna_toplevel";
8	selenoprofiles_genewise	CDS	33972614	33972713	.	+	.	phase "."; gene_id "SPS.9.selenocysteine"; transcript_id "SPS.9.selenocysteine"; Reference "SPS.9.selenocysteine.amphiprion_percula.Amphiprion_percula_Nemo_v1_dna_toplevel";
8	selenoprofiles_genewise	CDS	33972972	33973184	.	+	.	phase "."; gene_id "SPS.9.selenocysteine"; transcript_id "SPS.9.selenocysteine"; Reference "SPS.9.selenocysteine.amphiprion_percula.Amphiprion_percula_Nemo_v1_dna_toplevel";
8	selenoprofiles_genewise	CDS	33975084	33975334	.	+	.	phase "."; gene_id "SPS.9.selenocysteine"; transcript_id "SPS.9.selenocysteine"; Reference "SPS.9.selenocysteine.amphiprion_percula.Amphiprion_percula_Nemo_v1_dna_toplevel";
8	selenoprofiles_secposition	Selenocysteine	33961064	33961066	.	+	.	phase "."; gene_id "Sec1:SPS.9.selenocysteine"; transcript_id "Sec1:SPS.9.selenocysteine"; Reference "SPS.9.selenocysteine.amphiprion_percula.Amphiprion_percula_Nemo_v1_dna_toplevel";
11	selenoprofiles_genewise	CDS	9870396	9871202	.	+	.	phase "."; gene_id "DI.1.selenocysteine"; transcript_id "DI.1.selenocysteine"; Reference "DI.1.selenocysteine.amphiprion_percula.Amphiprion_percula_Nemo_v1_dna_toplevel";
11	selenoprofiles_secposition	Selenocysteine	9870789	9870791	.	+	.	phase "."; gene_id "Sec1:DI.1.selenocysteine"; transcript_id "Sec1:DI.1.selenocysteine"; Reference "DI.1.selenocysteine.amphiprion_percula.Amphiprion_percula_Nemo_v1_dna_toplevel";
18	selenoprofiles_genewise	CDS	13367237	13368025	.	-	.	phase "."; gene_id "DI.2.selenocysteine"; transcript_id "DI.2.selenocysteine"; Reference "DI.2.selenocysteine.amphiprion_percula.Amphiprion_percula_Nemo_v1_dna_toplevel";
18	selenoprofiles_secposition	Selenocysteine	13367648	13367650	.	-	.	phase "."; gene_id "Sec1:DI.2.selenocysteine"; transcript_id "Sec1:DI.2.selenocysteine"; Reference "DI.2.selenocysteine.amphiprion_percula.Amphiprion_percula_Nemo_v1_dna_toplevel";
18	selenoprofiles_genewise	CDS	28952486	28952710	.	-	.	phase "."; gene_id "DI.3.selenocysteine"; transcript_id "DI.3.selenocysteine"; Reference "DI.3.selenocysteine.amphiprion_percula.Amphiprion_percula_Nemo_v1_dna_toplevel";
18	selenoprofiles_genewise	CDS	28947286	28947876	.	-	.	phase "."; gene_id "DI.3.selenocysteine"; transcript_id "DI.3.selenocysteine"; Reference "DI.3.selenocysteine.amphiprion_percula.Amphiprion_percula_Nemo_v1_dna_toplevel";
18	selenoprofiles_secposition	Selenocysteine	28947685	28947687	.	-	.	phase "."; gene_id "Sec1:DI.3.selenocysteine"; transcript_id "Sec1:DI.3.selenocysteine"; Reference "DI.3.selenocysteine.amphiprion_percula.Amphiprion_percula_Nemo_v1_dna_toplevel";
2	selenoprofiles_genewise	CDS	972353	972689	.	-	.	phase "."; gene_id "DI.6.selenocysteine"; transcript_id "DI.6.selenocysteine"; Reference "DI.6.selenocysteine.amphiprion_percula.Amphiprion_percula_Nemo_v1_dna_toplevel";
2	selenoprofiles_genewise	CDS	972139	972282	.	-	.	phase "."; gene_id "DI.6.selenocysteine"; transcript_id "DI.6.selenocysteine"; Reference "DI.6.selenocysteine.amphiprion_percula.Amphiprion_percula_Nemo_v1_dna_toplevel";
2	selenoprofiles_genewise	CDS	971396	971595	.	-	.	phase "."; gene_id "DI.6.selenocysteine"; transcript_id "DI.6.selenocysteine"; Reference "DI.6.selenocysteine.amphiprion_percula.Amphiprion_percula_Nemo_v1_dna_toplevel";
2	selenoprofiles_genewise	CDS	970964	971029	.	-	.	phase "."; gene_id "DI.6.selenocysteine"; transcript_id "DI.6.selenocysteine"; Reference "DI.6.selenocysteine.amphiprion_percula.Amphiprion_percula_Nemo_v1_dna_toplevel";
2	selenoprofiles_secposition	Selenocysteine	972242	972244	.	-	.	phase "."; gene_id "Sec1:DI.6.selenocysteine"; transcript_id "Sec1:DI.6.selenocysteine"; Reference "DI.6.selenocysteine.amphiprion_percula.Amphiprion_percula_Nemo_v1_dna_toplevel";
5	selenoprofiles_genewise	CDS	34115819	34115926	.	+	.	phase "."; gene_id "Fep15.3.selenocysteine"; transcript_id "Fep15.3.selenocysteine"; Reference "Fep15.3.selenocysteine.amphiprion_percula.Amphiprion_percula_Nemo_v1_dna_toplevel";
5	selenoprofiles_genewise	CDS	34116192	34116268	.	+	.	phase "."; gene_id "Fep15.3.selenocysteine"; transcript_id "Fep15.3.selenocysteine"; Reference "Fep15.3.selenocysteine.amphiprion_percula.Amphiprion_percula_Nemo_v1_dna_toplevel";
5	selenoprofiles_genewise	CDS	34116556	34116634	.	+	.	phase "."; gene_id "Fep15.3.selenocysteine"; transcript_id "Fep15.3.selenocysteine"; Reference "Fep15.3.selenocysteine.amphiprion_percula.Amphiprion_percula_Nemo_v1_dna_toplevel";
5	selenoprofiles_genewise	CDS	34117498	34117641	.	+	.	phase "."; gene_id "Fep15.3.selenocysteine"; transcript_id "Fep15.3.selenocysteine"; Reference "Fep15.3.selenocysteine.amphiprion_percula.Amphiprion_percula_Nemo_v1_dna_toplevel";
5	selenoprofiles_secposition	Selenocysteine	34116210	34116212	.	+	.	phase "."; gene_id "Sec1:Fep15.3.selenocysteine"; transcript_id "Sec1:Fep15.3.selenocysteine"; Reference "Fep15.3.selenocysteine.amphiprion_percula.Amphiprion_percula_Nemo_v1_dna_toplevel";
6	selenoprofiles_genewise	CDS	30439145	30439636	.	-	.	phase "."; gene_id "GPx.3.selenocysteine"; transcript_id "GPx.3.selenocysteine"; Reference "GPx.3.selenocysteine.amphiprion_percula.Amphiprion_percula_Nemo_v1_dna_toplevel";
6	selenoprofiles_genewise	CDS	30437732	30438082	.	-	.	phase "."; gene_id "GPx.3.selenocysteine"; transcript_id "GPx.3.selenocysteine"; Reference "GPx.3.selenocysteine.amphiprion_percula.Amphiprion_percula_Nemo_v1_dna_toplevel";
6	selenoprofiles_secposition	Selenocysteine	30439250	30439252	.	-	.	phase "."; gene_id "Sec1:GPx.3.selenocysteine"; transcript_id "Sec1:GPx.3.selenocysteine"; Reference "GPx.3.selenocysteine.amphiprion_percula.Amphiprion_percula_Nemo_v1_dna_toplevel";
6	selenoprofiles_exonerate	CDS	11259908	11260131	.	-	.	phase "."; gene_id "GPx.4.selenocysteine"; transcript_id "GPx.4.selenocysteine"; Reference "GPx.4.selenocysteine.amphiprion_percula.Amphiprion_percula_Nemo_v1_dna_toplevel";
6	selenoprofiles_exonerate	CDS	11258841	11259192	.	-	.	phase "."; gene_id "GPx.4.selenocysteine"; transcript_id "GPx.4.selenocysteine"; Reference "GPx.4.selenocysteine.amphiprion_percula.Amphiprion_percula_Nemo_v1_dna_toplevel";
6	selenoprofiles_secposition	Selenocysteine	11260012	11260014	.	-	.	phase "."; gene_id "Sec1:GPx.4.selenocysteine"; transcript_id "Sec1:GPx.4.selenocysteine"; Reference "GPx.4.selenocysteine.amphiprion_percula.Amphiprion_percula_Nemo_v1_dna_toplevel";
18	selenoprofiles_genewise	CDS	34852849	34853070	.	+	.	phase "."; gene_id "GPx.6.selenocysteine"; transcript_id "GPx.6.selenocysteine"; Reference "GPx.6.selenocysteine.amphiprion_percula.Amphiprion_percula_Nemo_v1_dna_toplevel";
18	selenoprofiles_genewise	CDS	34853496	34853855	.	+	.	phase "."; gene_id "GPx.6.selenocysteine"; transcript_id "GPx.6.selenocysteine"; Reference "GPx.6.selenocysteine.amphiprion_percula.Amphiprion_percula_Nemo_v1_dna_toplevel";
18	selenoprofiles_secposition	Selenocysteine	34852966	34852968	.	+	.	phase "."; gene_id "Sec1:GPx.6.selenocysteine"; transcript_id "Sec1:GPx.6.selenocysteine"; Reference "GPx.6.selenocysteine.amphiprion_percula.Amphiprion_percula_Nemo_v1_dna_toplevel";
19	selenoprofiles_exonerate	CDS	31548935	31549081	.	-	.	phase "."; gene_id "GPx.9.selenocysteine"; transcript_id "GPx.9.selenocysteine"; Reference "GPx.9.selenocysteine.amphiprion_percula.Amphiprion_percula_Nemo_v1_dna_toplevel";
19	selenoprofiles_exonerate	CDS	31548745	31548838	.	-	.	phase "."; gene_id "GPx.9.selenocysteine"; transcript_id "GPx.9.selenocysteine"; Reference "GPx.9.selenocysteine.amphiprion_percula.Amphiprion_percula_Nemo_v1_dna_toplevel";
19	selenoprofiles_exonerate	CDS	31547844	31547974	.	-	.	phase "."; gene_id "GPx.9.selenocysteine"; transcript_id "GPx.9.selenocysteine"; Reference "GPx.9.selenocysteine.amphiprion_percula.Amphiprion_percula_Nemo_v1_dna_toplevel";
19	selenoprofiles_exonerate	CDS	31547611	31547745	.	-	.	phase "."; gene_id "GPx.9.selenocysteine"; transcript_id "GPx.9.selenocysteine"; Reference "GPx.9.selenocysteine.amphiprion_percula.Amphiprion_percula_Nemo_v1_dna_toplevel";
19	selenoprofiles_secposition	Selenocysteine	31548950	31548952	.	-	.	phase "."; gene_id "Sec1:GPx.9.selenocysteine"; transcript_id "Sec1:GPx.9.selenocysteine"; Reference "GPx.9.selenocysteine.amphiprion_percula.Amphiprion_percula_Nemo_v1_dna_toplevel";
2	selenoprofiles_exonerate	CDS	4141690	4141802	.	+	.	phase "."; gene_id "GPx.11.selenocysteine"; transcript_id "GPx.11.selenocysteine"; Reference "GPx.11.selenocysteine.amphiprion_percula.Amphiprion_percula_Nemo_v1_dna_toplevel";
2	selenoprofiles_exonerate	CDS	4141900	4142044	.	+	.	phase "."; gene_id "GPx.11.selenocysteine"; transcript_id "GPx.11.selenocysteine"; Reference "GPx.11.selenocysteine.amphiprion_percula.Amphiprion_percula_Nemo_v1_dna_toplevel";
2	selenoprofiles_exonerate	CDS	4142962	4143113	.	+	.	phase "."; gene_id "GPx.11.selenocysteine"; transcript_id "GPx.11.selenocysteine"; Reference "GPx.11.selenocysteine.amphiprion_percula.Amphiprion_percula_Nemo_v1_dna_toplevel";
2	selenoprofiles_exonerate	CDS	4143380	4143404	.	+	.	phase "."; gene_id "GPx.11.selenocysteine"; transcript_id "GPx.11.selenocysteine"; Reference "GPx.11.selenocysteine.amphiprion_percula.Amphiprion_percula_Nemo_v1_dna_toplevel";
2	selenoprofiles_exonerate	CDS	4143612	4143671	.	+	.	phase "."; gene_id "GPx.11.selenocysteine"; transcript_id "GPx.11.selenocysteine"; Reference "GPx.11.selenocysteine.amphiprion_percula.Amphiprion_percula_Nemo_v1_dna_toplevel";
2	selenoprofiles_exonerate	CDS	4143991	4144023	.	+	.	phase "."; gene_id "GPx.11.selenocysteine"; transcript_id "GPx.11.selenocysteine"; Reference "GPx.11.selenocysteine.amphiprion_percula.Amphiprion_percula_Nemo_v1_dna_toplevel";
2	selenoprofiles_secposition	Selenocysteine	4141937	4141939	.	+	.	phase "."; gene_id "Sec1:GPx.11.selenocysteine"; transcript_id "Sec1:GPx.11.selenocysteine"; Reference "GPx.11.selenocysteine.amphiprion_percula.Amphiprion_percula_Nemo_v1_dna_toplevel";
13	selenoprofiles_genewise	CDS	4441649	4441741	.	+	.	phase "."; gene_id "GPx.14.selenocysteine"; transcript_id "GPx.14.selenocysteine"; Reference "GPx.14.selenocysteine.amphiprion_percula.Amphiprion_percula_Nemo_v1_dna_toplevel";
13	selenoprofiles_genewise	CDS	4442829	4442979	.	+	.	phase "."; gene_id "GPx.14.selenocysteine"; transcript_id "GPx.14.selenocysteine"; Reference "GPx.14.selenocysteine.amphiprion_percula.Amphiprion_percula_Nemo_v1_dna_toplevel";
13	selenoprofiles_genewise	CDS	4443062	4443179	.	+	.	phase "."; gene_id "GPx.14.selenocysteine"; transcript_id "GPx.14.selenocysteine"; Reference "GPx.14.selenocysteine.amphiprion_percula.Amphiprion_percula_Nemo_v1_dna_toplevel";
13	selenoprofiles_genewise	CDS	4443682	4443781	.	+	.	phase "."; gene_id "GPx.14.selenocysteine"; transcript_id "GPx.14.selenocysteine"; Reference "GPx.14.selenocysteine.amphiprion_percula.Amphiprion_percula_Nemo_v1_dna_toplevel";
13	selenoprofiles_genewise	CDS	4445610	4445831	.	+	.	phase "."; gene_id "GPx.14.selenocysteine"; transcript_id "GPx.14.selenocysteine"; Reference "GPx.14.selenocysteine.amphiprion_percula.Amphiprion_percula_Nemo_v1_dna_toplevel";
13	selenoprofiles_secposition	Selenocysteine	4442955	4442957	.	+	.	phase "."; gene_id "Sec1:GPx.14.selenocysteine"; transcript_id "Sec1:GPx.14.selenocysteine"; Reference "GPx.14.selenocysteine.amphiprion_percula.Amphiprion_percula_Nemo_v1_dna_toplevel";
10	selenoprofiles_exonerate	CDS	24222130	24222224	.	+	.	phase "."; gene_id "GPx.18.selenocysteine"; transcript_id "GPx.18.selenocysteine"; Reference "GPx.18.selenocysteine.amphiprion_percula.Amphiprion_percula_Nemo_v1_dna_toplevel";
10	selenoprofiles_exonerate	CDS	24222325	24222469	.	+	.	phase "."; gene_id "GPx.18.selenocysteine"; transcript_id "GPx.18.selenocysteine"; Reference "GPx.18.selenocysteine.amphiprion_percula.Amphiprion_percula_Nemo_v1_dna_toplevel";
10	selenoprofiles_exonerate	CDS	24223001	24223152	.	+	.	phase "."; gene_id "GPx.18.selenocysteine"; transcript_id "GPx.18.selenocysteine"; Reference "GPx.18.selenocysteine.amphiprion_percula.Amphiprion_percula_Nemo_v1_dna_toplevel";
10	selenoprofiles_exonerate	CDS	24224422	24224446	.	+	.	phase "."; gene_id "GPx.18.selenocysteine"; transcript_id "GPx.18.selenocysteine"; Reference "GPx.18.selenocysteine.amphiprion_percula.Amphiprion_percula_Nemo_v1_dna_toplevel";
10	selenoprofiles_exonerate	CDS	24224536	24224595	.	+	.	phase "."; gene_id "GPx.18.selenocysteine"; transcript_id "GPx.18.selenocysteine"; Reference "GPx.18.selenocysteine.amphiprion_percula.Amphiprion_percula_Nemo_v1_dna_toplevel";
10	selenoprofiles_exonerate	CDS	24224812	24224844	.	+	.	phase "."; gene_id "GPx.18.selenocysteine"; transcript_id "GPx.18.selenocysteine"; Reference "GPx.18.selenocysteine.amphiprion_percula.Amphiprion_percula_Nemo_v1_dna_toplevel";
10	selenoprofiles_secposition	Selenocysteine	24222362	24222364	.	+	.	phase "."; gene_id "Sec1:GPx.18.selenocysteine"; transcript_id "Sec1:GPx.18.selenocysteine"; Reference "GPx.18.selenocysteine.amphiprion_percula.Amphiprion_percula_Nemo_v1_dna_toplevel";
10	selenoprofiles_genewise	CDS	24474172	24474219	.	-	.	phase "."; gene_id "Sel15.1.selenocysteine"; transcript_id "Sel15.1.selenocysteine"; Reference "Sel15.1.selenocysteine.amphiprion_percula.Amphiprion_percula_Nemo_v1_dna_toplevel";
10	selenoprofiles_genewise	CDS	24471130	24471297	.	-	.	phase "."; gene_id "Sel15.1.selenocysteine"; transcript_id "Sel15.1.selenocysteine"; Reference "Sel15.1.selenocysteine.amphiprion_percula.Amphiprion_percula_Nemo_v1_dna_toplevel";
10	selenoprofiles_genewise	CDS	24468208	24468271	.	-	.	phase "."; gene_id "Sel15.1.selenocysteine"; transcript_id "Sel15.1.selenocysteine"; Reference "Sel15.1.selenocysteine.amphiprion_percula.Amphiprion_percula_Nemo_v1_dna_toplevel";
10	selenoprofiles_genewise	CDS	24467684	24467733	.	-	.	phase "."; gene_id "Sel15.1.selenocysteine"; transcript_id "Sel15.1.selenocysteine"; Reference "Sel15.1.selenocysteine.amphiprion_percula.Amphiprion_percula_Nemo_v1_dna_toplevel";
10	selenoprofiles_genewise	CDS	24467368	24467499	.	-	.	phase "."; gene_id "Sel15.1.selenocysteine"; transcript_id "Sel15.1.selenocysteine"; Reference "Sel15.1.selenocysteine.amphiprion_percula.Amphiprion_percula_Nemo_v1_dna_toplevel";
10	selenoprofiles_secposition	Selenocysteine	24468236	24468238	.	-	.	phase "."; gene_id "Sec1:Sel15.1.selenocysteine"; transcript_id "Sec1:Sel15.1.selenocysteine"; Reference "Sel15.1.selenocysteine.amphiprion_percula.Amphiprion_percula_Nemo_v1_dna_toplevel";
13	selenoprofiles_exonerate	CDS	25319392	25319508	.	-	.	phase "."; gene_id "SelH.1.selenocysteine"; transcript_id "SelH.1.selenocysteine"; Reference "SelH.1.selenocysteine.amphiprion_percula.Amphiprion_percula_Nemo_v1_dna_toplevel";
13	selenoprofiles_exonerate	CDS	25317596	25317755	.	-	.	phase "."; gene_id "SelH.1.selenocysteine"; transcript_id "SelH.1.selenocysteine"; Reference "SelH.1.selenocysteine.amphiprion_percula.Amphiprion_percula_Nemo_v1_dna_toplevel";
13	selenoprofiles_exonerate	CDS	25316903	25317009	.	-	.	phase "."; gene_id "SelH.1.selenocysteine"; transcript_id "SelH.1.selenocysteine"; Reference "SelH.1.selenocysteine.amphiprion_percula.Amphiprion_percula_Nemo_v1_dna_toplevel";
13	selenoprofiles_secposition	Selenocysteine	25317729	25317731	.	-	.	phase "."; gene_id "Sec1:SelH.1.selenocysteine"; transcript_id "Sec1:SelH.1.selenocysteine"; Reference "SelH.1.selenocysteine.amphiprion_percula.Amphiprion_percula_Nemo_v1_dna_toplevel";
10	selenoprofiles_genewise	CDS	27683019	27683085	.	+	.	phase "."; gene_id "SelJ.2.selenocysteine"; transcript_id "SelJ.2.selenocysteine"; Reference "SelJ.2.selenocysteine.amphiprion_percula.Amphiprion_percula_Nemo_v1_dna_toplevel";
10	selenoprofiles_genewise	CDS	27683435	27683611	.	+	.	phase "."; gene_id "SelJ.2.selenocysteine"; transcript_id "SelJ.2.selenocysteine"; Reference "SelJ.2.selenocysteine.amphiprion_percula.Amphiprion_percula_Nemo_v1_dna_toplevel";
10	selenoprofiles_genewise	CDS	27683838	27683936	.	+	.	phase "."; gene_id "SelJ.2.selenocysteine"; transcript_id "SelJ.2.selenocysteine"; Reference "SelJ.2.selenocysteine.amphiprion_percula.Amphiprion_percula_Nemo_v1_dna_toplevel";
10	selenoprofiles_genewise	CDS	27684013	27684105	.	+	.	phase "."; gene_id "SelJ.2.selenocysteine"; transcript_id "SelJ.2.selenocysteine"; Reference "SelJ.2.selenocysteine.amphiprion_percula.Amphiprion_percula_Nemo_v1_dna_toplevel";
10	selenoprofiles_genewise	CDS	27684183	27684339	.	+	.	phase "."; gene_id "SelJ.2.selenocysteine"; transcript_id "SelJ.2.selenocysteine"; Reference "SelJ.2.selenocysteine.amphiprion_percula.Amphiprion_percula_Nemo_v1_dna_toplevel";
10	selenoprofiles_genewise	CDS	27685485	27685600	.	+	.	phase "."; gene_id "SelJ.2.selenocysteine"; transcript_id "SelJ.2.selenocysteine"; Reference "SelJ.2.selenocysteine.amphiprion_percula.Amphiprion_percula_Nemo_v1_dna_toplevel";
10	selenoprofiles_genewise	CDS	27686428	27686505	.	+	.	phase "."; gene_id "SelJ.2.selenocysteine"; transcript_id "SelJ.2.selenocysteine"; Reference "SelJ.2.selenocysteine.amphiprion_percula.Amphiprion_percula_Nemo_v1_dna_toplevel";
10	selenoprofiles_genewise	CDS	27686647	27686786	.	+	.	phase "."; gene_id "SelJ.2.selenocysteine"; transcript_id "SelJ.2.selenocysteine"; Reference "SelJ.2.selenocysteine.amphiprion_percula.Amphiprion_percula_Nemo_v1_dna_toplevel";
10	selenoprofiles_genewise	CDS	27686880	27686978	.	+	.	phase "."; gene_id "SelJ.2.selenocysteine"; transcript_id "SelJ.2.selenocysteine"; Reference "SelJ.2.selenocysteine.amphiprion_percula.Amphiprion_percula_Nemo_v1_dna_toplevel";
10	selenoprofiles_secposition	Selenocysteine	27686502	27686504	.	+	.	phase "."; gene_id "Sec1:SelJ.2.selenocysteine"; transcript_id "Sec1:SelJ.2.selenocysteine"; Reference "SelJ.2.selenocysteine.amphiprion_percula.Amphiprion_percula_Nemo_v1_dna_toplevel";
22	selenoprofiles_genewise	CDS	25137448	25137514	.	+	.	phase "."; gene_id "SelJ.8.selenocysteine"; transcript_id "SelJ.8.selenocysteine"; Reference "SelJ.8.selenocysteine.amphiprion_percula.Amphiprion_percula_Nemo_v1_dna_toplevel";
22	selenoprofiles_genewise	CDS	25138243	25138422	.	+	.	phase "."; gene_id "SelJ.8.selenocysteine"; transcript_id "SelJ.8.selenocysteine"; Reference "SelJ.8.selenocysteine.amphiprion_percula.Amphiprion_percula_Nemo_v1_dna_toplevel";
22	selenoprofiles_genewise	CDS	25139016	25139114	.	+	.	phase "."; gene_id "SelJ.8.selenocysteine"; transcript_id "SelJ.8.selenocysteine"; Reference "SelJ.8.selenocysteine.amphiprion_percula.Amphiprion_percula_Nemo_v1_dna_toplevel";
22	selenoprofiles_genewise	CDS	25140004	25140096	.	+	.	phase "."; gene_id "SelJ.8.selenocysteine"; transcript_id "SelJ.8.selenocysteine"; Reference "SelJ.8.selenocysteine.amphiprion_percula.Amphiprion_percula_Nemo_v1_dna_toplevel";
22	selenoprofiles_genewise	CDS	25140220	25140376	.	+	.	phase "."; gene_id "SelJ.8.selenocysteine"; transcript_id "SelJ.8.selenocysteine"; Reference "SelJ.8.selenocysteine.amphiprion_percula.Amphiprion_percula_Nemo_v1_dna_toplevel";
22	selenoprofiles_genewise	CDS	25140469	25140584	.	+	.	phase "."; gene_id "SelJ.8.selenocysteine"; transcript_id "SelJ.8.selenocysteine"; Reference "SelJ.8.selenocysteine.amphiprion_percula.Amphiprion_percula_Nemo_v1_dna_toplevel";
22	selenoprofiles_genewise	CDS	25141286	25141363	.	+	.	phase "."; gene_id "SelJ.8.selenocysteine"; transcript_id "SelJ.8.selenocysteine"; Reference "SelJ.8.selenocysteine.amphiprion_percula.Amphiprion_percula_Nemo_v1_dna_toplevel";
22	selenoprofiles_genewise	CDS	25141741	25141880	.	+	.	phase "."; gene_id "SelJ.8.selenocysteine"; transcript_id "SelJ.8.selenocysteine"; Reference "SelJ.8.selenocysteine.amphiprion_percula.Amphiprion_percula_Nemo_v1_dna_toplevel";
22	selenoprofiles_genewise	CDS	25142498	25142599	.	+	.	phase "."; gene_id "SelJ.8.selenocysteine"; transcript_id "SelJ.8.selenocysteine"; Reference "SelJ.8.selenocysteine.amphiprion_percula.Amphiprion_percula_Nemo_v1_dna_toplevel";
22	selenoprofiles_secposition	Selenocysteine	25141360	25141362	.	+	.	phase "."; gene_id "Sec1:SelJ.8.selenocysteine"; transcript_id "Sec1:SelJ.8.selenocysteine"; Reference "SelJ.8.selenocysteine.amphiprion_percula.Amphiprion_percula_Nemo_v1_dna_toplevel";
22	selenoprofiles_exonerate	CDS	595671	595689	.	-	.	phase "."; gene_id "SelK.1.selenocysteine"; transcript_id "SelK.1.selenocysteine"; Reference "SelK.1.selenocysteine.amphiprion_percula.Amphiprion_percula_Nemo_v1_dna_toplevel";
22	selenoprofiles_exonerate	CDS	595135	595225	.	-	.	phase "."; gene_id "SelK.1.selenocysteine"; transcript_id "SelK.1.selenocysteine"; Reference "SelK.1.selenocysteine.amphiprion_percula.Amphiprion_percula_Nemo_v1_dna_toplevel";
22	selenoprofiles_exonerate	CDS	593709	593783	.	-	.	phase "."; gene_id "SelK.1.selenocysteine"; transcript_id "SelK.1.selenocysteine"; Reference "SelK.1.selenocysteine.amphiprion_percula.Amphiprion_percula_Nemo_v1_dna_toplevel";
22	selenoprofiles_exonerate	CDS	593301	593400	.	-	.	phase "."; gene_id "SelK.1.selenocysteine"; transcript_id "SelK.1.selenocysteine"; Reference "SelK.1.selenocysteine.amphiprion_percula.Amphiprion_percula_Nemo_v1_dna_toplevel";
22	selenoprofiles_secposition	Selenocysteine	593310	593312	.	-	.	phase "."; gene_id "Sec2:SelK.1.selenocysteine"; transcript_id "Sec2:SelK.1.selenocysteine"; Reference "SelK.1.selenocysteine.amphiprion_percula.Amphiprion_percula_Nemo_v1_dna_toplevel";
11	selenoprofiles_genewise	CDS	23003514	23003619	.	+	.	phase "."; gene_id "SelL.3.selenocysteine"; transcript_id "SelL.3.selenocysteine"; Reference "SelL.3.selenocysteine.amphiprion_percula.Amphiprion_percula_Nemo_v1_dna_toplevel";
11	selenoprofiles_genewise	CDS	23004385	23004463	.	+	.	phase "."; gene_id "SelL.3.selenocysteine"; transcript_id "SelL.3.selenocysteine"; Reference "SelL.3.selenocysteine.amphiprion_percula.Amphiprion_percula_Nemo_v1_dna_toplevel";
11	selenoprofiles_genewise	CDS	23004561	23004614	.	+	.	phase "."; gene_id "SelL.3.selenocysteine"; transcript_id "SelL.3.selenocysteine"; Reference "SelL.3.selenocysteine.amphiprion_percula.Amphiprion_percula_Nemo_v1_dna_toplevel";
11	selenoprofiles_genewise	CDS	23006756	23006929	.	+	.	phase "."; gene_id "SelL.3.selenocysteine"; transcript_id "SelL.3.selenocysteine"; Reference "SelL.3.selenocysteine.amphiprion_percula.Amphiprion_percula_Nemo_v1_dna_toplevel";
11	selenoprofiles_genewise	CDS	23007116	23007230	.	+	.	phase "."; gene_id "SelL.3.selenocysteine"; transcript_id "SelL.3.selenocysteine"; Reference "SelL.3.selenocysteine.amphiprion_percula.Amphiprion_percula_Nemo_v1_dna_toplevel";
11	selenoprofiles_genewise	CDS	23011222	23011344	.	+	.	phase "."; gene_id "SelL.3.selenocysteine"; transcript_id "SelL.3.selenocysteine"; Reference "SelL.3.selenocysteine.amphiprion_percula.Amphiprion_percula_Nemo_v1_dna_toplevel";
11	selenoprofiles_genewise	CDS	23011923	23012060	.	+	.	phase "."; gene_id "SelL.3.selenocysteine"; transcript_id "SelL.3.selenocysteine"; Reference "SelL.3.selenocysteine.amphiprion_percula.Amphiprion_percula_Nemo_v1_dna_toplevel";
11	selenoprofiles_genewise	CDS	23013842	23013955	.	+	.	phase "."; gene_id "SelL.3.selenocysteine"; transcript_id "SelL.3.selenocysteine"; Reference "SelL.3.selenocysteine.amphiprion_percula.Amphiprion_percula_Nemo_v1_dna_toplevel";
11	selenoprofiles_secposition	Selenocysteine	23007186	23007188	.	+	.	phase "."; gene_id "Sec1:SelL.3.selenocysteine"; transcript_id "Sec1:SelL.3.selenocysteine"; Reference "SelL.3.selenocysteine.amphiprion_percula.Amphiprion_percula_Nemo_v1_dna_toplevel";
11	selenoprofiles_secposition	Selenocysteine	23007195	23007197	.	+	.	phase "."; gene_id "Sec2:SelL.3.selenocysteine"; transcript_id "Sec2:SelL.3.selenocysteine"; Reference "SelL.3.selenocysteine.amphiprion_percula.Amphiprion_percula_Nemo_v1_dna_toplevel";
5	selenoprofiles_genewise	CDS	26593260	26593538	.	+	.	phase "."; gene_id "SelM.3.selenocysteine"; transcript_id "SelM.3.selenocysteine"; Reference "SelM.3.selenocysteine.amphiprion_percula.Amphiprion_percula_Nemo_v1_dna_toplevel";
5	selenoprofiles_genewise	CDS	26594288	26594323	.	+	.	phase "."; gene_id "SelM.3.selenocysteine"; transcript_id "SelM.3.selenocysteine"; Reference "SelM.3.selenocysteine.amphiprion_percula.Amphiprion_percula_Nemo_v1_dna_toplevel";
5	selenoprofiles_genewise	CDS	26594518	26594552	.	+	.	phase "."; gene_id "SelM.3.selenocysteine"; transcript_id "SelM.3.selenocysteine"; Reference "SelM.3.selenocysteine.amphiprion_percula.Amphiprion_percula_Nemo_v1_dna_toplevel";
5	selenoprofiles_genewise	CDS	26594692	26594770	.	+	.	phase "."; gene_id "SelM.3.selenocysteine"; transcript_id "SelM.3.selenocysteine"; Reference "SelM.3.selenocysteine.amphiprion_percula.Amphiprion_percula_Nemo_v1_dna_toplevel";
5	selenoprofiles_genewise	CDS	26595833	26596063	.	+	.	phase "."; gene_id "SelM.3.selenocysteine"; transcript_id "SelM.3.selenocysteine"; Reference "SelM.3.selenocysteine.amphiprion_percula.Amphiprion_percula_Nemo_v1_dna_toplevel";
5	selenoprofiles_secposition	Selenocysteine	26594300	26594302	.	+	.	phase "."; gene_id "Sec1:SelM.3.selenocysteine"; transcript_id "Sec1:SelM.3.selenocysteine"; Reference "SelM.3.selenocysteine.amphiprion_percula.Amphiprion_percula_Nemo_v1_dna_toplevel";
18	selenoprofiles_genewise	CDS	13680706	13680894	.	+	.	phase "."; gene_id "SelN.8.selenocysteine"; transcript_id "SelN.8.selenocysteine"; Reference "SelN.8.selenocysteine.amphiprion_percula.Amphiprion_percula_Nemo_v1_dna_toplevel";
18	selenoprofiles_genewise	CDS	13681548	13681665	.	+	.	phase "."; gene_id "SelN.8.selenocysteine"; transcript_id "SelN.8.selenocysteine"; Reference "SelN.8.selenocysteine.amphiprion_percula.Amphiprion_percula_Nemo_v1_dna_toplevel";
18	selenoprofiles_genewise	CDS	13681757	13681887	.	+	.	phase "."; gene_id "SelN.8.selenocysteine"; transcript_id "SelN.8.selenocysteine"; Reference "SelN.8.selenocysteine.amphiprion_percula.Amphiprion_percula_Nemo_v1_dna_toplevel";
18	selenoprofiles_genewise	CDS	13682184	13682396	.	+	.	phase "."; gene_id "SelN.8.selenocysteine"; transcript_id "SelN.8.selenocysteine"; Reference "SelN.8.selenocysteine.amphiprion_percula.Amphiprion_percula_Nemo_v1_dna_toplevel";
18	selenoprofiles_genewise	CDS	13682482	13682606	.	+	.	phase "."; gene_id "SelN.8.selenocysteine"; transcript_id "SelN.8.selenocysteine"; Reference "SelN.8.selenocysteine.amphiprion_percula.Amphiprion_percula_Nemo_v1_dna_toplevel";
18	selenoprofiles_genewise	CDS	13683285	13683422	.	+	.	phase "."; gene_id "SelN.8.selenocysteine"; transcript_id "SelN.8.selenocysteine"; Reference "SelN.8.selenocysteine.amphiprion_percula.Amphiprion_percula_Nemo_v1_dna_toplevel";
18	selenoprofiles_genewise	CDS	13683533	13683614	.	+	.	phase "."; gene_id "SelN.8.selenocysteine"; transcript_id "SelN.8.selenocysteine"; Reference "SelN.8.selenocysteine.amphiprion_percula.Amphiprion_percula_Nemo_v1_dna_toplevel";
18	selenoprofiles_genewise	CDS	13684297	13684485	.	+	.	phase "."; gene_id "SelN.8.selenocysteine"; transcript_id "SelN.8.selenocysteine"; Reference "SelN.8.selenocysteine.amphiprion_percula.Amphiprion_percula_Nemo_v1_dna_toplevel";
18	selenoprofiles_genewise	CDS	13684576	13684681	.	+	.	phase "."; gene_id "SelN.8.selenocysteine"; transcript_id "SelN.8.selenocysteine"; Reference "SelN.8.selenocysteine.amphiprion_percula.Amphiprion_percula_Nemo_v1_dna_toplevel";
18	selenoprofiles_genewise	CDS	13685183	13685295	.	+	.	phase "."; gene_id "SelN.8.selenocysteine"; transcript_id "SelN.8.selenocysteine"; Reference "SelN.8.selenocysteine.amphiprion_percula.Amphiprion_percula_Nemo_v1_dna_toplevel";
18	selenoprofiles_genewise	CDS	13685413	13685514	.	+	.	phase "."; gene_id "SelN.8.selenocysteine"; transcript_id "SelN.8.selenocysteine"; Reference "SelN.8.selenocysteine.amphiprion_percula.Amphiprion_percula_Nemo_v1_dna_toplevel";
18	selenoprofiles_genewise	CDS	13685915	13686082	.	+	.	phase "."; gene_id "SelN.8.selenocysteine"; transcript_id "SelN.8.selenocysteine"; Reference "SelN.8.selenocysteine.amphiprion_percula.Amphiprion_percula_Nemo_v1_dna_toplevel";
18	selenoprofiles_secposition	Selenocysteine	13684678	13684680	.	+	.	phase "."; gene_id "Sec1:SelN.8.selenocysteine"; transcript_id "Sec1:SelN.8.selenocysteine"; Reference "SelN.8.selenocysteine.amphiprion_percula.Amphiprion_percula_Nemo_v1_dna_toplevel";
4	selenoprofiles_exonerate	CDS	8753446	8753999	.	+	.	phase "."; gene_id "SelO.5.selenocysteine"; transcript_id "SelO.5.selenocysteine"; Reference "SelO.5.selenocysteine.amphiprion_percula.Amphiprion_percula_Nemo_v1_dna_toplevel";
4	selenoprofiles_exonerate	CDS	8754621	8754824	.	+	.	phase "."; gene_id "SelO.5.selenocysteine"; transcript_id "SelO.5.selenocysteine"; Reference "SelO.5.selenocysteine.amphiprion_percula.Amphiprion_percula_Nemo_v1_dna_toplevel";
4	selenoprofiles_exonerate	CDS	8754909	8755086	.	+	.	phase "."; gene_id "SelO.5.selenocysteine"; transcript_id "SelO.5.selenocysteine"; Reference "SelO.5.selenocysteine.amphiprion_percula.Amphiprion_percula_Nemo_v1_dna_toplevel";
4	selenoprofiles_exonerate	CDS	8755547	8755677	.	+	.	phase "."; gene_id "SelO.5.selenocysteine"; transcript_id "SelO.5.selenocysteine"; Reference "SelO.5.selenocysteine.amphiprion_percula.Amphiprion_percula_Nemo_v1_dna_toplevel";
4	selenoprofiles_exonerate	CDS	8755797	8756074	.	+	.	phase "."; gene_id "SelO.5.selenocysteine"; transcript_id "SelO.5.selenocysteine"; Reference "SelO.5.selenocysteine.amphiprion_percula.Amphiprion_percula_Nemo_v1_dna_toplevel";
4	selenoprofiles_exonerate	CDS	8756185	8756353	.	+	.	phase "."; gene_id "SelO.5.selenocysteine"; transcript_id "SelO.5.selenocysteine"; Reference "SelO.5.selenocysteine.amphiprion_percula.Amphiprion_percula_Nemo_v1_dna_toplevel";
4	selenoprofiles_exonerate	CDS	8758451	8758636	.	+	.	phase "."; gene_id "SelO.5.selenocysteine"; transcript_id "SelO.5.selenocysteine"; Reference "SelO.5.selenocysteine.amphiprion_percula.Amphiprion_percula_Nemo_v1_dna_toplevel";
4	selenoprofiles_exonerate	CDS	8758843	8758999	.	+	.	phase "."; gene_id "SelO.5.selenocysteine"; transcript_id "SelO.5.selenocysteine"; Reference "SelO.5.selenocysteine.amphiprion_percula.Amphiprion_percula_Nemo_v1_dna_toplevel";
4	selenoprofiles_exonerate	CDS	8760075	8760296	.	+	.	phase "."; gene_id "SelO.5.selenocysteine"; transcript_id "SelO.5.selenocysteine"; Reference "SelO.5.selenocysteine.amphiprion_percula.Amphiprion_percula_Nemo_v1_dna_toplevel";
4	selenoprofiles_secposition	Selenocysteine	8760285	8760287	.	+	.	phase "."; gene_id "Sec1:SelO.5.selenocysteine"; transcript_id "Sec1:SelO.5.selenocysteine"; Reference "SelO.5.selenocysteine.amphiprion_percula.Amphiprion_percula_Nemo_v1_dna_toplevel";
10	selenoprofiles_genewise	CDS	31738705	31738928	.	+	.	phase "."; gene_id "SelP.5.selenocysteine"; transcript_id "SelP.5.selenocysteine"; Reference "SelP.5.selenocysteine.amphiprion_percula.Amphiprion_percula_Nemo_v1_dna_toplevel";
10	selenoprofiles_genewise	CDS	31739755	31739967	.	+	.	phase "."; gene_id "SelP.5.selenocysteine"; transcript_id "SelP.5.selenocysteine"; Reference "SelP.5.selenocysteine.amphiprion_percula.Amphiprion_percula_Nemo_v1_dna_toplevel";
10	selenoprofiles_genewise	CDS	31740834	31740942	.	+	.	phase "."; gene_id "SelP.5.selenocysteine"; transcript_id "SelP.5.selenocysteine"; Reference "SelP.5.selenocysteine.amphiprion_percula.Amphiprion_percula_Nemo_v1_dna_toplevel";
10	selenoprofiles_genewise	CDS	31741349	31741696	.	+	.	phase "."; gene_id "SelP.5.selenocysteine"; transcript_id "SelP.5.selenocysteine"; Reference "SelP.5.selenocysteine.amphiprion_percula.Amphiprion_percula_Nemo_v1_dna_toplevel";
10	selenoprofiles_secposition	Selenocysteine	31738900	31738902	.	+	.	phase "."; gene_id "Sec1:SelP.5.selenocysteine"; transcript_id "Sec1:SelP.5.selenocysteine"; Reference "SelP.5.selenocysteine.amphiprion_percula.Amphiprion_percula_Nemo_v1_dna_toplevel";
14	selenoprofiles_genewise	CDS	3886877	3887170	.	+	.	phase "."; gene_id "SelR.1.selenocysteine"; transcript_id "SelR.1.selenocysteine"; Reference "SelR.1.selenocysteine.amphiprion_percula.Amphiprion_percula_Nemo_v1_dna_toplevel";
14	selenoprofiles_genewise	CDS	3887241	3887477	.	+	.	phase "."; gene_id "SelR.1.selenocysteine"; transcript_id "SelR.1.selenocysteine"; Reference "SelR.1.selenocysteine.amphiprion_percula.Amphiprion_percula_Nemo_v1_dna_toplevel";
14	selenoprofiles_secposition	Selenocysteine	3887319	3887321	.	+	.	phase "."; gene_id "Sec1:SelR.1.selenocysteine"; transcript_id "Sec1:SelR.1.selenocysteine"; Reference "SelR.1.selenocysteine.amphiprion_percula.Amphiprion_percula_Nemo_v1_dna_toplevel";
14	selenoprofiles_genewise	CDS	3876867	3877145	.	+	.	phase "."; gene_id "SelR.3.selenocysteine"; transcript_id "SelR.3.selenocysteine"; Reference "SelR.3.selenocysteine.amphiprion_percula.Amphiprion_percula_Nemo_v1_dna_toplevel";
14	selenoprofiles_genewise	CDS	3884022	3884186	.	+	.	phase "."; gene_id "SelR.3.selenocysteine"; transcript_id "SelR.3.selenocysteine"; Reference "SelR.3.selenocysteine.amphiprion_percula.Amphiprion_percula_Nemo_v1_dna_toplevel";
14	selenoprofiles_secposition	Selenocysteine	3884100	3884102	.	+	.	phase "."; gene_id "Sec1:SelR.3.selenocysteine"; transcript_id "Sec1:SelR.3.selenocysteine"; Reference "SelR.3.selenocysteine.amphiprion_percula.Amphiprion_percula_Nemo_v1_dna_toplevel";
14	selenoprofiles_genewise	CDS	3871586	3871640	.	+	.	phase "."; gene_id "SelR.7.selenocysteine"; transcript_id "SelR.7.selenocysteine"; Reference "SelR.7.selenocysteine.amphiprion_percula.Amphiprion_percula_Nemo_v1_dna_toplevel";
14	selenoprofiles_genewise	CDS	3873696	3873838	.	+	.	phase "."; gene_id "SelR.7.selenocysteine"; transcript_id "SelR.7.selenocysteine"; Reference "SelR.7.selenocysteine.amphiprion_percula.Amphiprion_percula_Nemo_v1_dna_toplevel";
14	selenoprofiles_genewise	CDS	3874234	3874398	.	+	.	phase "."; gene_id "SelR.7.selenocysteine"; transcript_id "SelR.7.selenocysteine"; Reference "SelR.7.selenocysteine.amphiprion_percula.Amphiprion_percula_Nemo_v1_dna_toplevel";
14	selenoprofiles_secposition	Selenocysteine	3874312	3874314	.	+	.	phase "."; gene_id "Sec1:SelR.7.selenocysteine"; transcript_id "Sec1:SelR.7.selenocysteine"; Reference "SelR.7.selenocysteine.amphiprion_percula.Amphiprion_percula_Nemo_v1_dna_toplevel";
19	selenoprofiles_genewise	CDS	22517761	22517815	.	+	.	phase "."; gene_id "SelR.9.selenocysteine"; transcript_id "SelR.9.selenocysteine"; Reference "SelR.9.selenocysteine.amphiprion_percula.Amphiprion_percula_Nemo_v1_dna_toplevel";
19	selenoprofiles_genewise	CDS	22518964	22519106	.	+	.	phase "."; gene_id "SelR.9.selenocysteine"; transcript_id "SelR.9.selenocysteine"; Reference "SelR.9.selenocysteine.amphiprion_percula.Amphiprion_percula_Nemo_v1_dna_toplevel";
19	selenoprofiles_genewise	CDS	22519227	22519370	.	+	.	phase "."; gene_id "SelR.9.selenocysteine"; transcript_id "SelR.9.selenocysteine"; Reference "SelR.9.selenocysteine.amphiprion_percula.Amphiprion_percula_Nemo_v1_dna_toplevel";
19	selenoprofiles_secposition	Selenocysteine	22519305	22519307	.	+	.	phase "."; gene_id "Sec1:SelR.9.selenocysteine"; transcript_id "Sec1:SelR.9.selenocysteine"; Reference "SelR.9.selenocysteine.amphiprion_percula.Amphiprion_percula_Nemo_v1_dna_toplevel";
1	selenoprofiles_exonerate	CDS	11374109	11374253	.	+	.	phase "."; gene_id "SelS.7.selenocysteine"; transcript_id "SelS.7.selenocysteine"; Reference "SelS.7.selenocysteine.amphiprion_percula.Amphiprion_percula_Nemo_v1_dna_toplevel";
1	selenoprofiles_exonerate	CDS	11375488	11375594	.	+	.	phase "."; gene_id "SelS.7.selenocysteine"; transcript_id "SelS.7.selenocysteine"; Reference "SelS.7.selenocysteine.amphiprion_percula.Amphiprion_percula_Nemo_v1_dna_toplevel";
1	selenoprofiles_exonerate	CDS	11375686	11375775	.	+	.	phase "."; gene_id "SelS.7.selenocysteine"; transcript_id "SelS.7.selenocysteine"; Reference "SelS.7.selenocysteine.amphiprion_percula.Amphiprion_percula_Nemo_v1_dna_toplevel";
1	selenoprofiles_exonerate	CDS	11377402	11377474	.	+	.	phase "."; gene_id "SelS.7.selenocysteine"; transcript_id "SelS.7.selenocysteine"; Reference "SelS.7.selenocysteine.amphiprion_percula.Amphiprion_percula_Nemo_v1_dna_toplevel";
1	selenoprofiles_exonerate	CDS	11378432	11378517	.	+	.	phase "."; gene_id "SelS.7.selenocysteine"; transcript_id "SelS.7.selenocysteine"; Reference "SelS.7.selenocysteine.amphiprion_percula.Amphiprion_percula_Nemo_v1_dna_toplevel";
1	selenoprofiles_secposition	Selenocysteine	11378509	11378511	.	+	.	phase "."; gene_id "Sec1:SelS.7.selenocysteine"; transcript_id "Sec1:SelS.7.selenocysteine"; Reference "SelS.7.selenocysteine.amphiprion_percula.Amphiprion_percula_Nemo_v1_dna_toplevel";
6	selenoprofiles_genewise	CDS	17897111	17897221	.	+	.	phase "."; gene_id "TR.10.selenocysteine"; transcript_id "TR.10.selenocysteine"; Reference "TR.10.selenocysteine.amphiprion_percula.Amphiprion_percula_Nemo_v1_dna_toplevel";
6	selenoprofiles_genewise	CDS	17897924	17897984	.	+	.	phase "."; gene_id "TR.10.selenocysteine"; transcript_id "TR.10.selenocysteine"; Reference "TR.10.selenocysteine.amphiprion_percula.Amphiprion_percula_Nemo_v1_dna_toplevel";
6	selenoprofiles_genewise	CDS	17899851	17899960	.	+	.	phase "."; gene_id "TR.10.selenocysteine"; transcript_id "TR.10.selenocysteine"; Reference "TR.10.selenocysteine.amphiprion_percula.Amphiprion_percula_Nemo_v1_dna_toplevel";
6	selenoprofiles_genewise	CDS	17901362	17901469	.	+	.	phase "."; gene_id "TR.10.selenocysteine"; transcript_id "TR.10.selenocysteine"; Reference "TR.10.selenocysteine.amphiprion_percula.Amphiprion_percula_Nemo_v1_dna_toplevel";
6	selenoprofiles_genewise	CDS	17902053	17902125	.	+	.	phase "."; gene_id "TR.10.selenocysteine"; transcript_id "TR.10.selenocysteine"; Reference "TR.10.selenocysteine.amphiprion_percula.Amphiprion_percula_Nemo_v1_dna_toplevel";
6	selenoprofiles_genewise	CDS	17902221	17902340	.	+	.	phase "."; gene_id "TR.10.selenocysteine"; transcript_id "TR.10.selenocysteine"; Reference "TR.10.selenocysteine.amphiprion_percula.Amphiprion_percula_Nemo_v1_dna_toplevel";
6	selenoprofiles_genewise	CDS	17902484	17902626	.	+	.	phase "."; gene_id "TR.10.selenocysteine"; transcript_id "TR.10.selenocysteine"; Reference "TR.10.selenocysteine.amphiprion_percula.Amphiprion_percula_Nemo_v1_dna_toplevel";
6	selenoprofiles_genewise	CDS	17903048	17903163	.	+	.	phase "."; gene_id "TR.10.selenocysteine"; transcript_id "TR.10.selenocysteine"; Reference "TR.10.selenocysteine.amphiprion_percula.Amphiprion_percula_Nemo_v1_dna_toplevel";
6	selenoprofiles_genewise	CDS	17904295	17904520	.	+	.	phase "."; gene_id "TR.10.selenocysteine"; transcript_id "TR.10.selenocysteine"; Reference "TR.10.selenocysteine.amphiprion_percula.Amphiprion_percula_Nemo_v1_dna_toplevel";
6	selenoprofiles_genewise	CDS	17904855	17904947	.	+	.	phase "."; gene_id "TR.10.selenocysteine"; transcript_id "TR.10.selenocysteine"; Reference "TR.10.selenocysteine.amphiprion_percula.Amphiprion_percula_Nemo_v1_dna_toplevel";
6	selenoprofiles_genewise	CDS	17906108	17906184	.	+	.	phase "."; gene_id "TR.10.selenocysteine"; transcript_id "TR.10.selenocysteine"; Reference "TR.10.selenocysteine.amphiprion_percula.Amphiprion_percula_Nemo_v1_dna_toplevel";
6	selenoprofiles_genewise	CDS	17908287	17908443	.	+	.	phase "."; gene_id "TR.10.selenocysteine"; transcript_id "TR.10.selenocysteine"; Reference "TR.10.selenocysteine.amphiprion_percula.Amphiprion_percula_Nemo_v1_dna_toplevel";
6	selenoprofiles_genewise	CDS	17909018	17909125	.	+	.	phase "."; gene_id "TR.10.selenocysteine"; transcript_id "TR.10.selenocysteine"; Reference "TR.10.selenocysteine.amphiprion_percula.Amphiprion_percula_Nemo_v1_dna_toplevel";
6	selenoprofiles_genewise	CDS	17909333	17909428	.	+	.	phase "."; gene_id "TR.10.selenocysteine"; transcript_id "TR.10.selenocysteine"; Reference "TR.10.selenocysteine.amphiprion_percula.Amphiprion_percula_Nemo_v1_dna_toplevel";
6	selenoprofiles_genewise	CDS	17909530	17909664	.	+	.	phase "."; gene_id "TR.10.selenocysteine"; transcript_id "TR.10.selenocysteine"; Reference "TR.10.selenocysteine.amphiprion_percula.Amphiprion_percula_Nemo_v1_dna_toplevel";
6	selenoprofiles_genewise	CDS	17911811	17911879	.	+	.	phase "."; gene_id "TR.10.selenocysteine"; transcript_id "TR.10.selenocysteine"; Reference "TR.10.selenocysteine.amphiprion_percula.Amphiprion_percula_Nemo_v1_dna_toplevel";
6	selenoprofiles_secposition	Selenocysteine	17911871	17911873	.	+	.	phase "."; gene_id "Sec1:TR.10.selenocysteine"; transcript_id "Sec1:TR.10.selenocysteine"; Reference "TR.10.selenocysteine.amphiprion_percula.Amphiprion_percula_Nemo_v1_dna_toplevel";
5	selenoprofiles_genewise	CDS	14885621	14885684	.	-	.	phase "."; gene_id "TR.13.selenocysteine"; transcript_id "TR.13.selenocysteine"; Reference "TR.13.selenocysteine.amphiprion_percula.Amphiprion_percula_Nemo_v1_dna_toplevel";
5	selenoprofiles_genewise	CDS	14885468	14885524	.	-	.	phase "."; gene_id "TR.13.selenocysteine"; transcript_id "TR.13.selenocysteine"; Reference "TR.13.selenocysteine.amphiprion_percula.Amphiprion_percula_Nemo_v1_dna_toplevel";
5	selenoprofiles_genewise	CDS	14885223	14885367	.	-	.	phase "."; gene_id "TR.13.selenocysteine"; transcript_id "TR.13.selenocysteine"; Reference "TR.13.selenocysteine.amphiprion_percula.Amphiprion_percula_Nemo_v1_dna_toplevel";
5	selenoprofiles_genewise	CDS	14884532	14884606	.	-	.	phase "."; gene_id "TR.13.selenocysteine"; transcript_id "TR.13.selenocysteine"; Reference "TR.13.selenocysteine.amphiprion_percula.Amphiprion_percula_Nemo_v1_dna_toplevel";
5	selenoprofiles_genewise	CDS	14882840	14882918	.	-	.	phase "."; gene_id "TR.13.selenocysteine"; transcript_id "TR.13.selenocysteine"; Reference "TR.13.selenocysteine.amphiprion_percula.Amphiprion_percula_Nemo_v1_dna_toplevel";
5	selenoprofiles_genewise	CDS	14882377	14882439	.	-	.	phase "."; gene_id "TR.13.selenocysteine"; transcript_id "TR.13.selenocysteine"; Reference "TR.13.selenocysteine.amphiprion_percula.Amphiprion_percula_Nemo_v1_dna_toplevel";
5	selenoprofiles_genewise	CDS	14882095	14882166	.	-	.	phase "."; gene_id "TR.13.selenocysteine"; transcript_id "TR.13.selenocysteine"; Reference "TR.13.selenocysteine.amphiprion_percula.Amphiprion_percula_Nemo_v1_dna_toplevel";
5	selenoprofiles_genewise	CDS	14877783	14877872	.	-	.	phase "."; gene_id "TR.13.selenocysteine"; transcript_id "TR.13.selenocysteine"; Reference "TR.13.selenocysteine.amphiprion_percula.Amphiprion_percula_Nemo_v1_dna_toplevel";
5	selenoprofiles_genewise	CDS	14877509	14877687	.	-	.	phase "."; gene_id "TR.13.selenocysteine"; transcript_id "TR.13.selenocysteine"; Reference "TR.13.selenocysteine.amphiprion_percula.Amphiprion_percula_Nemo_v1_dna_toplevel";
5	selenoprofiles_genewise	CDS	14869545	14869677	.	-	.	phase "."; gene_id "TR.13.selenocysteine"; transcript_id "TR.13.selenocysteine"; Reference "TR.13.selenocysteine.amphiprion_percula.Amphiprion_percula_Nemo_v1_dna_toplevel";
5	selenoprofiles_genewise	CDS	14865804	14865899	.	-	.	phase "."; gene_id "TR.13.selenocysteine"; transcript_id "TR.13.selenocysteine"; Reference "TR.13.selenocysteine.amphiprion_percula.Amphiprion_percula_Nemo_v1_dna_toplevel";
5	selenoprofiles_genewise	CDS	14864873	14864965	.	-	.	phase "."; gene_id "TR.13.selenocysteine"; transcript_id "TR.13.selenocysteine"; Reference "TR.13.selenocysteine.amphiprion_percula.Amphiprion_percula_Nemo_v1_dna_toplevel";
5	selenoprofiles_genewise	CDS	14862421	14862492	.	-	.	phase "."; gene_id "TR.13.selenocysteine"; transcript_id "TR.13.selenocysteine"; Reference "TR.13.selenocysteine.amphiprion_percula.Amphiprion_percula_Nemo_v1_dna_toplevel";
5	selenoprofiles_genewise	CDS	14861981	14862078	.	-	.	phase "."; gene_id "TR.13.selenocysteine"; transcript_id "TR.13.selenocysteine"; Reference "TR.13.selenocysteine.amphiprion_percula.Amphiprion_percula_Nemo_v1_dna_toplevel";
5	selenoprofiles_genewise	CDS	14861341	14861470	.	-	.	phase "."; gene_id "TR.13.selenocysteine"; transcript_id "TR.13.selenocysteine"; Reference "TR.13.selenocysteine.amphiprion_percula.Amphiprion_percula_Nemo_v1_dna_toplevel";
5	selenoprofiles_secposition	Selenocysteine	14861347	14861349	.	-	.	phase "."; gene_id "Sec1:TR.13.selenocysteine"; transcript_id "Sec1:TR.13.selenocysteine"; Reference "TR.13.selenocysteine.amphiprion_percula.Amphiprion_percula_Nemo_v1_dna_toplevel";
13	selenoprofiles_genewise	CDS	37643443	37643657	.	+	.	phase "."; gene_id "SelT.2.selenocysteine"; transcript_id "SelT.2.selenocysteine"; Reference "SelT.2.selenocysteine.amphiprion_percula.Amphiprion_percula_Nemo_v1_dna_toplevel";
13	selenoprofiles_genewise	CDS	37644691	37644801	.	+	.	phase "."; gene_id "SelT.2.selenocysteine"; transcript_id "SelT.2.selenocysteine"; Reference "SelT.2.selenocysteine.amphiprion_percula.Amphiprion_percula_Nemo_v1_dna_toplevel";
13	selenoprofiles_genewise	CDS	37645140	37645266	.	+	.	phase "."; gene_id "SelT.2.selenocysteine"; transcript_id "SelT.2.selenocysteine"; Reference "SelT.2.selenocysteine.amphiprion_percula.Amphiprion_percula_Nemo_v1_dna_toplevel";
13	selenoprofiles_genewise	CDS	37645354	37645441	.	+	.	phase "."; gene_id "SelT.2.selenocysteine"; transcript_id "SelT.2.selenocysteine"; Reference "SelT.2.selenocysteine.amphiprion_percula.Amphiprion_percula_Nemo_v1_dna_toplevel";
13	selenoprofiles_genewise	CDS	37645669	37645790	.	+	.	phase "."; gene_id "SelT.2.selenocysteine"; transcript_id "SelT.2.selenocysteine"; Reference "SelT.2.selenocysteine.amphiprion_percula.Amphiprion_percula_Nemo_v1_dna_toplevel";
13	selenoprofiles_secposition	Selenocysteine	37644698	37644700	.	+	.	phase "."; gene_id "Sec1:SelT.2.selenocysteine"; transcript_id "Sec1:SelT.2.selenocysteine"; Reference "SelT.2.selenocysteine.amphiprion_percula.Amphiprion_percula_Nemo_v1_dna_toplevel";
10	selenoprofiles_genewise	CDS	21448908	21449047	.	+	.	phase "."; gene_id "SelT.4.selenocysteine"; transcript_id "SelT.4.selenocysteine"; Reference "SelT.4.selenocysteine.amphiprion_percula.Amphiprion_percula_Nemo_v1_dna_toplevel";
10	selenoprofiles_genewise	CDS	21450381	21450491	.	+	.	phase "."; gene_id "SelT.4.selenocysteine"; transcript_id "SelT.4.selenocysteine"; Reference "SelT.4.selenocysteine.amphiprion_percula.Amphiprion_percula_Nemo_v1_dna_toplevel";
10	selenoprofiles_genewise	CDS	21451903	21452029	.	+	.	phase "."; gene_id "SelT.4.selenocysteine"; transcript_id "SelT.4.selenocysteine"; Reference "SelT.4.selenocysteine.amphiprion_percula.Amphiprion_percula_Nemo_v1_dna_toplevel";
10	selenoprofiles_genewise	CDS	21453478	21453565	.	+	.	phase "."; gene_id "SelT.4.selenocysteine"; transcript_id "SelT.4.selenocysteine"; Reference "SelT.4.selenocysteine.amphiprion_percula.Amphiprion_percula_Nemo_v1_dna_toplevel";
10	selenoprofiles_genewise	CDS	21453815	21453939	.	+	.	phase "."; gene_id "SelT.4.selenocysteine"; transcript_id "SelT.4.selenocysteine"; Reference "SelT.4.selenocysteine.amphiprion_percula.Amphiprion_percula_Nemo_v1_dna_toplevel";
10	selenoprofiles_secposition	Selenocysteine	21450388	21450390	.	+	.	phase "."; gene_id "Sec1:SelT.4.selenocysteine"; transcript_id "Sec1:SelT.4.selenocysteine"; Reference "SelT.4.selenocysteine.amphiprion_percula.Amphiprion_percula_Nemo_v1_dna_toplevel";
14	selenoprofiles_genewise	CDS	22816258	22816384	.	+	.	phase "."; gene_id "SelW.1.selenocysteine"; transcript_id "SelW.1.selenocysteine"; Reference "SelW.1.selenocysteine.amphiprion_percula.Amphiprion_percula_Nemo_v1_dna_toplevel";
14	selenoprofiles_genewise	CDS	22816593	22816669	.	+	.	phase "."; gene_id "SelW.1.selenocysteine"; transcript_id "SelW.1.selenocysteine"; Reference "SelW.1.selenocysteine.amphiprion_percula.Amphiprion_percula_Nemo_v1_dna_toplevel";
14	selenoprofiles_genewise	CDS	22818360	22818443	.	+	.	phase "."; gene_id "SelW.1.selenocysteine"; transcript_id "SelW.1.selenocysteine"; Reference "SelW.1.selenocysteine.amphiprion_percula.Amphiprion_percula_Nemo_v1_dna_toplevel";
14	selenoprofiles_secposition	Selenocysteine	22816294	22816296	.	+	.	phase "."; gene_id "Sec1:SelW.1.selenocysteine"; transcript_id "Sec1:SelW.1.selenocysteine"; Reference "SelW.1.selenocysteine.amphiprion_percula.Amphiprion_percula_Nemo_v1_dna_toplevel";
1	selenoprofiles_genewise	CDS	25620299	25620429	.	-	.	phase "."; gene_id "SelW.2.selenocysteine"; transcript_id "SelW.2.selenocysteine"; Reference "SelW.2.selenocysteine.amphiprion_percula.Amphiprion_percula_Nemo_v1_dna_toplevel";
1	selenoprofiles_genewise	CDS	25619417	25619522	.	-	.	phase "."; gene_id "SelW.2.selenocysteine"; transcript_id "SelW.2.selenocysteine"; Reference "SelW.2.selenocysteine.amphiprion_percula.Amphiprion_percula_Nemo_v1_dna_toplevel";
1	selenoprofiles_secposition	Selenocysteine	25620388	25620390	.	-	.	phase "."; gene_id "Sec1:SelW.2.selenocysteine"; transcript_id "Sec1:SelW.2.selenocysteine"; Reference "SelW.2.selenocysteine.amphiprion_percula.Amphiprion_percula_Nemo_v1_dna_toplevel";
7	selenoprofiles_genewise	CDS	3595073	3595502	.	-	.	phase "."; gene_id "SPS.10.selenocysteine"; transcript_id "SPS.10.selenocysteine"; Reference "SPS.10.selenocysteine.anabas_testudineus.Anabas_testudineus_fAnaTes1_2_dna_toplevel";
7	selenoprofiles_genewise	CDS	3594375	3594478	.	-	.	phase "."; gene_id "SPS.10.selenocysteine"; transcript_id "SPS.10.selenocysteine"; Reference "SPS.10.selenocysteine.anabas_testudineus.Anabas_testudineus_fAnaTes1_2_dna_toplevel";
7	selenoprofiles_genewise	CDS	3593877	3593984	.	-	.	phase "."; gene_id "SPS.10.selenocysteine"; transcript_id "SPS.10.selenocysteine"; Reference "SPS.10.selenocysteine.anabas_testudineus.Anabas_testudineus_fAnaTes1_2_dna_toplevel";
7	selenoprofiles_genewise	CDS	3593557	3593711	.	-	.	phase "."; gene_id "SPS.10.selenocysteine"; transcript_id "SPS.10.selenocysteine"; Reference "SPS.10.selenocysteine.anabas_testudineus.Anabas_testudineus_fAnaTes1_2_dna_toplevel";
7	selenoprofiles_genewise	CDS	3592412	3592502	.	-	.	phase "."; gene_id "SPS.10.selenocysteine"; transcript_id "SPS.10.selenocysteine"; Reference "SPS.10.selenocysteine.anabas_testudineus.Anabas_testudineus_fAnaTes1_2_dna_toplevel";
7	selenoprofiles_genewise	CDS	3592217	3592316	.	-	.	phase "."; gene_id "SPS.10.selenocysteine"; transcript_id "SPS.10.selenocysteine"; Reference "SPS.10.selenocysteine.anabas_testudineus.Anabas_testudineus_fAnaTes1_2_dna_toplevel";
7	selenoprofiles_genewise	CDS	3591809	3592021	.	-	.	phase "."; gene_id "SPS.10.selenocysteine"; transcript_id "SPS.10.selenocysteine"; Reference "SPS.10.selenocysteine.anabas_testudineus.Anabas_testudineus_fAnaTes1_2_dna_toplevel";
7	selenoprofiles_genewise	CDS	3591153	3591403	.	-	.	phase "."; gene_id "SPS.10.selenocysteine"; transcript_id "SPS.10.selenocysteine"; Reference "SPS.10.selenocysteine.anabas_testudineus.Anabas_testudineus_fAnaTes1_2_dna_toplevel";
7	selenoprofiles_secposition	Selenocysteine	3595203	3595205	.	-	.	phase "."; gene_id "Sec1:SPS.10.selenocysteine"; transcript_id "Sec1:SPS.10.selenocysteine"; Reference "SPS.10.selenocysteine.anabas_testudineus.Anabas_testudineus_fAnaTes1_2_dna_toplevel";
24	selenoprofiles_genewise	CDS	7236030	7236836	.	-	.	phase "."; gene_id "DI.1.selenocysteine"; transcript_id "DI.1.selenocysteine"; Reference "DI.1.selenocysteine.anabas_testudineus.Anabas_testudineus_fAnaTes1_2_dna_toplevel";
24	selenoprofiles_secposition	Selenocysteine	7236441	7236443	.	-	.	phase "."; gene_id "Sec1:DI.1.selenocysteine"; transcript_id "Sec1:DI.1.selenocysteine"; Reference "DI.1.selenocysteine.anabas_testudineus.Anabas_testudineus_fAnaTes1_2_dna_toplevel";
22	selenoprofiles_genewise	CDS	9748809	9749594	.	-	.	phase "."; gene_id "DI.2.selenocysteine"; transcript_id "DI.2.selenocysteine"; Reference "DI.2.selenocysteine.anabas_testudineus.Anabas_testudineus_fAnaTes1_2_dna_toplevel";
22	selenoprofiles_secposition	Selenocysteine	9749220	9749222	.	-	.	phase "."; gene_id "Sec1:DI.2.selenocysteine"; transcript_id "Sec1:DI.2.selenocysteine"; Reference "DI.2.selenocysteine.anabas_testudineus.Anabas_testudineus_fAnaTes1_2_dna_toplevel";
12	selenoprofiles_genewise	CDS	17500420	17500641	.	-	.	phase "."; gene_id "DI.4.selenocysteine"; transcript_id "DI.4.selenocysteine"; Reference "DI.4.selenocysteine.anabas_testudineus.Anabas_testudineus_fAnaTes1_2_dna_toplevel";
12	selenoprofiles_genewise	CDS	17497679	17498260	.	-	.	phase "."; gene_id "DI.4.selenocysteine"; transcript_id "DI.4.selenocysteine"; Reference "DI.4.selenocysteine.anabas_testudineus.Anabas_testudineus_fAnaTes1_2_dna_toplevel";
12	selenoprofiles_secposition	Selenocysteine	17498078	17498080	.	-	.	phase "."; gene_id "Sec1:DI.4.selenocysteine"; transcript_id "Sec1:DI.4.selenocysteine"; Reference "DI.4.selenocysteine.anabas_testudineus.Anabas_testudineus_fAnaTes1_2_dna_toplevel";
4	selenoprofiles_genewise	CDS	10822112	10822448	.	+	.	phase "."; gene_id "DI.10.selenocysteine"; transcript_id "DI.10.selenocysteine"; Reference "DI.10.selenocysteine.anabas_testudineus.Anabas_testudineus_fAnaTes1_2_dna_toplevel";
4	selenoprofiles_genewise	CDS	10822535	10822678	.	+	.	phase "."; gene_id "DI.10.selenocysteine"; transcript_id "DI.10.selenocysteine"; Reference "DI.10.selenocysteine.anabas_testudineus.Anabas_testudineus_fAnaTes1_2_dna_toplevel";
4	selenoprofiles_genewise	CDS	10823229	10823428	.	+	.	phase "."; gene_id "DI.10.selenocysteine"; transcript_id "DI.10.selenocysteine"; Reference "DI.10.selenocysteine.anabas_testudineus.Anabas_testudineus_fAnaTes1_2_dna_toplevel";
4	selenoprofiles_genewise	CDS	10823825	10823890	.	+	.	phase "."; gene_id "DI.10.selenocysteine"; transcript_id "DI.10.selenocysteine"; Reference "DI.10.selenocysteine.anabas_testudineus.Anabas_testudineus_fAnaTes1_2_dna_toplevel";
4	selenoprofiles_secposition	Selenocysteine	10822573	10822575	.	+	.	phase "."; gene_id "Sec1:DI.10.selenocysteine"; transcript_id "Sec1:DI.10.selenocysteine"; Reference "DI.10.selenocysteine.anabas_testudineus.Anabas_testudineus_fAnaTes1_2_dna_toplevel";
9	selenoprofiles_genewise	CDS	20183895	20184002	.	+	.	phase "."; gene_id "Fep15.5.selenocysteine"; transcript_id "Fep15.5.selenocysteine"; Reference "Fep15.5.selenocysteine.anabas_testudineus.Anabas_testudineus_fAnaTes1_2_dna_toplevel";
9	selenoprofiles_genewise	CDS	20184313	20184389	.	+	.	phase "."; gene_id "Fep15.5.selenocysteine"; transcript_id "Fep15.5.selenocysteine"; Reference "Fep15.5.selenocysteine.anabas_testudineus.Anabas_testudineus_fAnaTes1_2_dna_toplevel";
9	selenoprofiles_genewise	CDS	20184673	20184751	.	+	.	phase "."; gene_id "Fep15.5.selenocysteine"; transcript_id "Fep15.5.selenocysteine"; Reference "Fep15.5.selenocysteine.anabas_testudineus.Anabas_testudineus_fAnaTes1_2_dna_toplevel";
9	selenoprofiles_genewise	CDS	20185460	20185603	.	+	.	phase "."; gene_id "Fep15.5.selenocysteine"; transcript_id "Fep15.5.selenocysteine"; Reference "Fep15.5.selenocysteine.anabas_testudineus.Anabas_testudineus_fAnaTes1_2_dna_toplevel";
9	selenoprofiles_secposition	Selenocysteine	20184331	20184333	.	+	.	phase "."; gene_id "Sec1:Fep15.5.selenocysteine"; transcript_id "Sec1:Fep15.5.selenocysteine"; Reference "Fep15.5.selenocysteine.anabas_testudineus.Anabas_testudineus_fAnaTes1_2_dna_toplevel";
5	selenoprofiles_blast	CDS	14788573	14788800	.	+	.	phase "."; gene_id "GPx.3.selenocysteine"; transcript_id "GPx.3.selenocysteine"; Reference "GPx.3.selenocysteine.anabas_testudineus.Anabas_testudineus_fAnaTes1_2_dna_toplevel";
5	selenoprofiles_blast	CDS	14789263	14789613	.	+	.	phase "."; gene_id "GPx.3.selenocysteine"; transcript_id "GPx.3.selenocysteine"; Reference "GPx.3.selenocysteine.anabas_testudineus.Anabas_testudineus_fAnaTes1_2_dna_toplevel";
5	selenoprofiles_secposition	Selenocysteine	14788693	14788695	.	+	.	phase "."; gene_id "Sec1:GPx.3.selenocysteine"; transcript_id "Sec1:GPx.3.selenocysteine"; Reference "GPx.3.selenocysteine.anabas_testudineus.Anabas_testudineus_fAnaTes1_2_dna_toplevel";
5	selenoprofiles_genewise	CDS	12691962	12692177	.	-	.	phase "."; gene_id "GPx.4.selenocysteine"; transcript_id "GPx.4.selenocysteine"; Reference "GPx.4.selenocysteine.anabas_testudineus.Anabas_testudineus_fAnaTes1_2_dna_toplevel";
5	selenoprofiles_genewise	CDS	12690759	12691109	.	-	.	phase "."; gene_id "GPx.4.selenocysteine"; transcript_id "GPx.4.selenocysteine"; Reference "GPx.4.selenocysteine.anabas_testudineus.Anabas_testudineus_fAnaTes1_2_dna_toplevel";
5	selenoprofiles_secposition	Selenocysteine	12692067	12692069	.	-	.	phase "."; gene_id "Sec1:GPx.4.selenocysteine"; transcript_id "Sec1:GPx.4.selenocysteine"; Reference "GPx.4.selenocysteine.anabas_testudineus.Anabas_testudineus_fAnaTes1_2_dna_toplevel";
12	selenoprofiles_genewise	CDS	11447678	11447899	.	-	.	phase "."; gene_id "GPx.6.selenocysteine"; transcript_id "GPx.6.selenocysteine"; Reference "GPx.6.selenocysteine.anabas_testudineus.Anabas_testudineus_fAnaTes1_2_dna_toplevel";
12	selenoprofiles_genewise	CDS	11446880	11447233	.	-	.	phase "."; gene_id "GPx.6.selenocysteine"; transcript_id "GPx.6.selenocysteine"; Reference "GPx.6.selenocysteine.anabas_testudineus.Anabas_testudineus_fAnaTes1_2_dna_toplevel";
12	selenoprofiles_secposition	Selenocysteine	11447780	11447782	.	-	.	phase "."; gene_id "Sec1:GPx.6.selenocysteine"; transcript_id "Sec1:GPx.6.selenocysteine"; Reference "GPx.6.selenocysteine.anabas_testudineus.Anabas_testudineus_fAnaTes1_2_dna_toplevel";
10	selenoprofiles_exonerate	CDS	8234299	8234391	.	+	.	phase "."; gene_id "GPx.8.selenocysteine"; transcript_id "GPx.8.selenocysteine"; Reference "GPx.8.selenocysteine.anabas_testudineus.Anabas_testudineus_fAnaTes1_2_dna_toplevel";
10	selenoprofiles_exonerate	CDS	8235282	8235432	.	+	.	phase "."; gene_id "GPx.8.selenocysteine"; transcript_id "GPx.8.selenocysteine"; Reference "GPx.8.selenocysteine.anabas_testudineus.Anabas_testudineus_fAnaTes1_2_dna_toplevel";
10	selenoprofiles_exonerate	CDS	8235523	8235640	.	+	.	phase "."; gene_id "GPx.8.selenocysteine"; transcript_id "GPx.8.selenocysteine"; Reference "GPx.8.selenocysteine.anabas_testudineus.Anabas_testudineus_fAnaTes1_2_dna_toplevel";
10	selenoprofiles_exonerate	CDS	8236202	8236301	.	+	.	phase "."; gene_id "GPx.8.selenocysteine"; transcript_id "GPx.8.selenocysteine"; Reference "GPx.8.selenocysteine.anabas_testudineus.Anabas_testudineus_fAnaTes1_2_dna_toplevel";
10	selenoprofiles_exonerate	CDS	8236638	8236859	.	+	.	phase "."; gene_id "GPx.8.selenocysteine"; transcript_id "GPx.8.selenocysteine"; Reference "GPx.8.selenocysteine.anabas_testudineus.Anabas_testudineus_fAnaTes1_2_dna_toplevel";
10	selenoprofiles_secposition	Selenocysteine	8235408	8235410	.	+	.	phase "."; gene_id "Sec1:GPx.8.selenocysteine"; transcript_id "Sec1:GPx.8.selenocysteine"; Reference "GPx.8.selenocysteine.anabas_testudineus.Anabas_testudineus_fAnaTes1_2_dna_toplevel";
4	selenoprofiles_exonerate	CDS	8533387	8533484	.	-	.	phase "."; gene_id "GPx.11.selenocysteine"; transcript_id "GPx.11.selenocysteine"; Reference "GPx.11.selenocysteine.anabas_testudineus.Anabas_testudineus_fAnaTes1_2_dna_toplevel";
4	selenoprofiles_exonerate	CDS	8533149	8533293	.	-	.	phase "."; gene_id "GPx.11.selenocysteine"; transcript_id "GPx.11.selenocysteine"; Reference "GPx.11.selenocysteine.anabas_testudineus.Anabas_testudineus_fAnaTes1_2_dna_toplevel";
4	selenoprofiles_exonerate	CDS	8532837	8532988	.	-	.	phase "."; gene_id "GPx.11.selenocysteine"; transcript_id "GPx.11.selenocysteine"; Reference "GPx.11.selenocysteine.anabas_testudineus.Anabas_testudineus_fAnaTes1_2_dna_toplevel";
4	selenoprofiles_exonerate	CDS	8532655	8532679	.	-	.	phase "."; gene_id "GPx.11.selenocysteine"; transcript_id "GPx.11.selenocysteine"; Reference "GPx.11.selenocysteine.anabas_testudineus.Anabas_testudineus_fAnaTes1_2_dna_toplevel";
4	selenoprofiles_exonerate	CDS	8532312	8532371	.	-	.	phase "."; gene_id "GPx.11.selenocysteine"; transcript_id "GPx.11.selenocysteine"; Reference "GPx.11.selenocysteine.anabas_testudineus.Anabas_testudineus_fAnaTes1_2_dna_toplevel";
4	selenoprofiles_exonerate	CDS	8531925	8531957	.	-	.	phase "."; gene_id "GPx.11.selenocysteine"; transcript_id "GPx.11.selenocysteine"; Reference "GPx.11.selenocysteine.anabas_testudineus.Anabas_testudineus_fAnaTes1_2_dna_toplevel";
4	selenoprofiles_secposition	Selenocysteine	8533254	8533256	.	-	.	phase "."; gene_id "Sec1:GPx.11.selenocysteine"; transcript_id "Sec1:GPx.11.selenocysteine"; Reference "GPx.11.selenocysteine.anabas_testudineus.Anabas_testudineus_fAnaTes1_2_dna_toplevel";
19	selenoprofiles_genewise	CDS	11830927	11831061	.	-	.	phase "."; gene_id "GPx.16.selenocysteine"; transcript_id "GPx.16.selenocysteine"; Reference "GPx.16.selenocysteine.anabas_testudineus.Anabas_testudineus_fAnaTes1_2_dna_toplevel";
19	selenoprofiles_genewise	CDS	11830707	11830805	.	-	.	phase "."; gene_id "GPx.16.selenocysteine"; transcript_id "GPx.16.selenocysteine"; Reference "GPx.16.selenocysteine.anabas_testudineus.Anabas_testudineus_fAnaTes1_2_dna_toplevel";
19	selenoprofiles_genewise	CDS	11830200	11830328	.	-	.	phase "."; gene_id "GPx.16.selenocysteine"; transcript_id "GPx.16.selenocysteine"; Reference "GPx.16.selenocysteine.anabas_testudineus.Anabas_testudineus_fAnaTes1_2_dna_toplevel";
19	selenoprofiles_genewise	CDS	11829964	11830098	.	-	.	phase "."; gene_id "GPx.16.selenocysteine"; transcript_id "GPx.16.selenocysteine"; Reference "GPx.16.selenocysteine.anabas_testudineus.Anabas_testudineus_fAnaTes1_2_dna_toplevel";
19	selenoprofiles_secposition	Selenocysteine	11830945	11830947	.	-	.	phase "."; gene_id "Sec1:GPx.16.selenocysteine"; transcript_id "Sec1:GPx.16.selenocysteine"; Reference "GPx.16.selenocysteine.anabas_testudineus.Anabas_testudineus_fAnaTes1_2_dna_toplevel";
17	selenoprofiles_exonerate	CDS	9214615	9214712	.	-	.	phase "."; gene_id "GPx.20.selenocysteine"; transcript_id "GPx.20.selenocysteine"; Reference "GPx.20.selenocysteine.anabas_testudineus.Anabas_testudineus_fAnaTes1_2_dna_toplevel";
17	selenoprofiles_exonerate	CDS	9214128	9214272	.	-	.	phase "."; gene_id "GPx.20.selenocysteine"; transcript_id "GPx.20.selenocysteine"; Reference "GPx.20.selenocysteine.anabas_testudineus.Anabas_testudineus_fAnaTes1_2_dna_toplevel";
17	selenoprofiles_exonerate	CDS	9213692	9213843	.	-	.	phase "."; gene_id "GPx.20.selenocysteine"; transcript_id "GPx.20.selenocysteine"; Reference "GPx.20.selenocysteine.anabas_testudineus.Anabas_testudineus_fAnaTes1_2_dna_toplevel";
17	selenoprofiles_exonerate	CDS	9212679	9212703	.	-	.	phase "."; gene_id "GPx.20.selenocysteine"; transcript_id "GPx.20.selenocysteine"; Reference "GPx.20.selenocysteine.anabas_testudineus.Anabas_testudineus_fAnaTes1_2_dna_toplevel";
17	selenoprofiles_exonerate	CDS	9212493	9212552	.	-	.	phase "."; gene_id "GPx.20.selenocysteine"; transcript_id "GPx.20.selenocysteine"; Reference "GPx.20.selenocysteine.anabas_testudineus.Anabas_testudineus_fAnaTes1_2_dna_toplevel";
17	selenoprofiles_exonerate	CDS	9212224	9212256	.	-	.	phase "."; gene_id "GPx.20.selenocysteine"; transcript_id "GPx.20.selenocysteine"; Reference "GPx.20.selenocysteine.anabas_testudineus.Anabas_testudineus_fAnaTes1_2_dna_toplevel";
17	selenoprofiles_secposition	Selenocysteine	9214233	9214235	.	-	.	phase "."; gene_id "Sec1:GPx.20.selenocysteine"; transcript_id "Sec1:GPx.20.selenocysteine"; Reference "GPx.20.selenocysteine.anabas_testudineus.Anabas_testudineus_fAnaTes1_2_dna_toplevel";
17	selenoprofiles_genewise	CDS	7791666	7791713	.	-	.	phase "."; gene_id "Sel15.3.selenocysteine"; transcript_id "Sel15.3.selenocysteine"; Reference "Sel15.3.selenocysteine.anabas_testudineus.Anabas_testudineus_fAnaTes1_2_dna_toplevel";
17	selenoprofiles_genewise	CDS	7790750	7790917	.	-	.	phase "."; gene_id "Sel15.3.selenocysteine"; transcript_id "Sel15.3.selenocysteine"; Reference "Sel15.3.selenocysteine.anabas_testudineus.Anabas_testudineus_fAnaTes1_2_dna_toplevel";
17	selenoprofiles_genewise	CDS	7787932	7787995	.	-	.	phase "."; gene_id "Sel15.3.selenocysteine"; transcript_id "Sel15.3.selenocysteine"; Reference "Sel15.3.selenocysteine.anabas_testudineus.Anabas_testudineus_fAnaTes1_2_dna_toplevel";
17	selenoprofiles_genewise	CDS	7787423	7787472	.	-	.	phase "."; gene_id "Sel15.3.selenocysteine"; transcript_id "Sel15.3.selenocysteine"; Reference "Sel15.3.selenocysteine.anabas_testudineus.Anabas_testudineus_fAnaTes1_2_dna_toplevel";
17	selenoprofiles_genewise	CDS	7787100	7787231	.	-	.	phase "."; gene_id "Sel15.3.selenocysteine"; transcript_id "Sel15.3.selenocysteine"; Reference "Sel15.3.selenocysteine.anabas_testudineus.Anabas_testudineus_fAnaTes1_2_dna_toplevel";
17	selenoprofiles_secposition	Selenocysteine	7787960	7787962	.	-	.	phase "."; gene_id "Sec1:Sel15.3.selenocysteine"; transcript_id "Sec1:Sel15.3.selenocysteine"; Reference "Sel15.3.selenocysteine.anabas_testudineus.Anabas_testudineus_fAnaTes1_2_dna_toplevel";
10	selenoprofiles_genewise	CDS	12430022	12430164	.	+	.	phase "."; gene_id "SelH.1.selenocysteine"; transcript_id "SelH.1.selenocysteine"; Reference "SelH.1.selenocysteine.anabas_testudineus.Anabas_testudineus_fAnaTes1_2_dna_toplevel";
10	selenoprofiles_genewise	CDS	12431807	12431949	.	+	.	phase "."; gene_id "SelH.1.selenocysteine"; transcript_id "SelH.1.selenocysteine"; Reference "SelH.1.selenocysteine.anabas_testudineus.Anabas_testudineus_fAnaTes1_2_dna_toplevel";
10	selenoprofiles_genewise	CDS	12432024	12432130	.	+	.	phase "."; gene_id "SelH.1.selenocysteine"; transcript_id "SelH.1.selenocysteine"; Reference "SelH.1.selenocysteine.anabas_testudineus.Anabas_testudineus_fAnaTes1_2_dna_toplevel";
10	selenoprofiles_secposition	Selenocysteine	12431814	12431816	.	+	.	phase "."; gene_id "Sec1:SelH.1.selenocysteine"; transcript_id "Sec1:SelH.1.selenocysteine"; Reference "SelH.1.selenocysteine.anabas_testudineus.Anabas_testudineus_fAnaTes1_2_dna_toplevel";
24	selenoprofiles_exonerate	CDS	5631728	5631784	.	+	.	phase "."; gene_id "SelI.5.selenocysteine"; transcript_id "SelI.5.selenocysteine"; Reference "SelI.5.selenocysteine.anabas_testudineus.Anabas_testudineus_fAnaTes1_2_dna_toplevel";
24	selenoprofiles_exonerate	CDS	5634130	5634198	.	+	.	phase "."; gene_id "SelI.5.selenocysteine"; transcript_id "SelI.5.selenocysteine"; Reference "SelI.5.selenocysteine.anabas_testudineus.Anabas_testudineus_fAnaTes1_2_dna_toplevel";
24	selenoprofiles_exonerate	CDS	5634746	5634853	.	+	.	phase "."; gene_id "SelI.5.selenocysteine"; transcript_id "SelI.5.selenocysteine"; Reference "SelI.5.selenocysteine.anabas_testudineus.Anabas_testudineus_fAnaTes1_2_dna_toplevel";
24	selenoprofiles_exonerate	CDS	5636325	5636591	.	+	.	phase "."; gene_id "SelI.5.selenocysteine"; transcript_id "SelI.5.selenocysteine"; Reference "SelI.5.selenocysteine.anabas_testudineus.Anabas_testudineus_fAnaTes1_2_dna_toplevel";
24	selenoprofiles_exonerate	CDS	5637320	5637428	.	+	.	phase "."; gene_id "SelI.5.selenocysteine"; transcript_id "SelI.5.selenocysteine"; Reference "SelI.5.selenocysteine.anabas_testudineus.Anabas_testudineus_fAnaTes1_2_dna_toplevel";
24	selenoprofiles_exonerate	CDS	5637510	5637558	.	+	.	phase "."; gene_id "SelI.5.selenocysteine"; transcript_id "SelI.5.selenocysteine"; Reference "SelI.5.selenocysteine.anabas_testudineus.Anabas_testudineus_fAnaTes1_2_dna_toplevel";
24	selenoprofiles_exonerate	CDS	5637644	5637824	.	+	.	phase "."; gene_id "SelI.5.selenocysteine"; transcript_id "SelI.5.selenocysteine"; Reference "SelI.5.selenocysteine.anabas_testudineus.Anabas_testudineus_fAnaTes1_2_dna_toplevel";
24	selenoprofiles_exonerate	CDS	5637924	5638103	.	+	.	phase "."; gene_id "SelI.5.selenocysteine"; transcript_id "SelI.5.selenocysteine"; Reference "SelI.5.selenocysteine.anabas_testudineus.Anabas_testudineus_fAnaTes1_2_dna_toplevel";
24	selenoprofiles_exonerate	CDS	5638321	5638428	.	+	.	phase "."; gene_id "SelI.5.selenocysteine"; transcript_id "SelI.5.selenocysteine"; Reference "SelI.5.selenocysteine.anabas_testudineus.Anabas_testudineus_fAnaTes1_2_dna_toplevel";
24	selenoprofiles_secposition	Selenocysteine	5638384	5638386	.	+	.	phase "."; gene_id "Sec1:SelI.5.selenocysteine"; transcript_id "Sec1:SelI.5.selenocysteine"; Reference "SelI.5.selenocysteine.anabas_testudineus.Anabas_testudineus_fAnaTes1_2_dna_toplevel";
17	selenoprofiles_genewise	CDS	5566669	5566780	.	+	.	phase "."; gene_id "SelJ.4.selenocysteine"; transcript_id "SelJ.4.selenocysteine"; Reference "SelJ.4.selenocysteine.anabas_testudineus.Anabas_testudineus_fAnaTes1_2_dna_toplevel";
17	selenoprofiles_genewise	CDS	5567070	5567246	.	+	.	phase "."; gene_id "SelJ.4.selenocysteine"; transcript_id "SelJ.4.selenocysteine"; Reference "SelJ.4.selenocysteine.anabas_testudineus.Anabas_testudineus_fAnaTes1_2_dna_toplevel";
17	selenoprofiles_genewise	CDS	5567953	5568051	.	+	.	phase "."; gene_id "SelJ.4.selenocysteine"; transcript_id "SelJ.4.selenocysteine"; Reference "SelJ.4.selenocysteine.anabas_testudineus.Anabas_testudineus_fAnaTes1_2_dna_toplevel";
17	selenoprofiles_genewise	CDS	5568134	5568226	.	+	.	phase "."; gene_id "SelJ.4.selenocysteine"; transcript_id "SelJ.4.selenocysteine"; Reference "SelJ.4.selenocysteine.anabas_testudineus.Anabas_testudineus_fAnaTes1_2_dna_toplevel";
17	selenoprofiles_genewise	CDS	5568313	5568469	.	+	.	phase "."; gene_id "SelJ.4.selenocysteine"; transcript_id "SelJ.4.selenocysteine"; Reference "SelJ.4.selenocysteine.anabas_testudineus.Anabas_testudineus_fAnaTes1_2_dna_toplevel";
17	selenoprofiles_genewise	CDS	5568675	5568790	.	+	.	phase "."; gene_id "SelJ.4.selenocysteine"; transcript_id "SelJ.4.selenocysteine"; Reference "SelJ.4.selenocysteine.anabas_testudineus.Anabas_testudineus_fAnaTes1_2_dna_toplevel";
17	selenoprofiles_genewise	CDS	5568955	5569032	.	+	.	phase "."; gene_id "SelJ.4.selenocysteine"; transcript_id "SelJ.4.selenocysteine"; Reference "SelJ.4.selenocysteine.anabas_testudineus.Anabas_testudineus_fAnaTes1_2_dna_toplevel";
17	selenoprofiles_genewise	CDS	5569166	5569305	.	+	.	phase "."; gene_id "SelJ.4.selenocysteine"; transcript_id "SelJ.4.selenocysteine"; Reference "SelJ.4.selenocysteine.anabas_testudineus.Anabas_testudineus_fAnaTes1_2_dna_toplevel";
17	selenoprofiles_genewise	CDS	5569393	5569491	.	+	.	phase "."; gene_id "SelJ.4.selenocysteine"; transcript_id "SelJ.4.selenocysteine"; Reference "SelJ.4.selenocysteine.anabas_testudineus.Anabas_testudineus_fAnaTes1_2_dna_toplevel";
17	selenoprofiles_secposition	Selenocysteine	5569029	5569031	.	+	.	phase "."; gene_id "Sec1:SelJ.4.selenocysteine"; transcript_id "Sec1:SelJ.4.selenocysteine"; Reference "SelJ.4.selenocysteine.anabas_testudineus.Anabas_testudineus_fAnaTes1_2_dna_toplevel";
2	selenoprofiles_exonerate	CDS	31685294	31685360	.	-	.	phase "."; gene_id "SelJ.8.selenocysteine"; transcript_id "SelJ.8.selenocysteine"; Reference "SelJ.8.selenocysteine.anabas_testudineus.Anabas_testudineus_fAnaTes1_2_dna_toplevel";
2	selenoprofiles_exonerate	CDS	31684378	31684557	.	-	.	phase "."; gene_id "SelJ.8.selenocysteine"; transcript_id "SelJ.8.selenocysteine"; Reference "SelJ.8.selenocysteine.anabas_testudineus.Anabas_testudineus_fAnaTes1_2_dna_toplevel";
2	selenoprofiles_exonerate	CDS	31682583	31682680	.	-	.	phase "."; gene_id "SelJ.8.selenocysteine"; transcript_id "SelJ.8.selenocysteine"; Reference "SelJ.8.selenocysteine.anabas_testudineus.Anabas_testudineus_fAnaTes1_2_dna_toplevel";
2	selenoprofiles_exonerate	CDS	31681278	31681452	.	-	.	phase "."; gene_id "SelJ.8.selenocysteine"; transcript_id "SelJ.8.selenocysteine"; Reference "SelJ.8.selenocysteine.anabas_testudineus.Anabas_testudineus_fAnaTes1_2_dna_toplevel";
2	selenoprofiles_exonerate	CDS	31680117	31680193	.	-	.	phase "."; gene_id "SelJ.8.selenocysteine"; transcript_id "SelJ.8.selenocysteine"; Reference "SelJ.8.selenocysteine.anabas_testudineus.Anabas_testudineus_fAnaTes1_2_dna_toplevel";
2	selenoprofiles_exonerate	CDS	31679572	31679709	.	-	.	phase "."; gene_id "SelJ.8.selenocysteine"; transcript_id "SelJ.8.selenocysteine"; Reference "SelJ.8.selenocysteine.anabas_testudineus.Anabas_testudineus_fAnaTes1_2_dna_toplevel";
2	selenoprofiles_secposition	Selenocysteine	31680117	31680119	.	-	.	phase "."; gene_id "Sec1:SelJ.8.selenocysteine"; transcript_id "Sec1:SelJ.8.selenocysteine"; Reference "SelJ.8.selenocysteine.anabas_testudineus.Anabas_testudineus_fAnaTes1_2_dna_toplevel";
7	selenoprofiles_genewise	CDS	8926056	8926159	.	+	.	phase "."; gene_id "SelK.2.selenocysteine"; transcript_id "SelK.2.selenocysteine"; Reference "SelK.2.selenocysteine.anabas_testudineus.Anabas_testudineus_fAnaTes1_2_dna_toplevel";
7	selenoprofiles_genewise	CDS	8926397	8926471	.	+	.	phase "."; gene_id "SelK.2.selenocysteine"; transcript_id "SelK.2.selenocysteine"; Reference "SelK.2.selenocysteine.anabas_testudineus.Anabas_testudineus_fAnaTes1_2_dna_toplevel";
7	selenoprofiles_genewise	CDS	8926682	8926781	.	+	.	phase "."; gene_id "SelK.2.selenocysteine"; transcript_id "SelK.2.selenocysteine"; Reference "SelK.2.selenocysteine.anabas_testudineus.Anabas_testudineus_fAnaTes1_2_dna_toplevel";
7	selenoprofiles_secposition	Selenocysteine	8926770	8926772	.	+	.	phase "."; gene_id "Sec2:SelK.2.selenocysteine"; transcript_id "Sec2:SelK.2.selenocysteine"; Reference "SelK.2.selenocysteine.anabas_testudineus.Anabas_testudineus_fAnaTes1_2_dna_toplevel";
24	selenoprofiles_exonerate	CDS	14776671	14776770	.	-	.	phase "."; gene_id "SelL.3.selenocysteine"; transcript_id "SelL.3.selenocysteine"; Reference "SelL.3.selenocysteine.anabas_testudineus.Anabas_testudineus_fAnaTes1_2_dna_toplevel";
24	selenoprofiles_exonerate	CDS	14776068	14776144	.	-	.	phase "."; gene_id "SelL.3.selenocysteine"; transcript_id "SelL.3.selenocysteine"; Reference "SelL.3.selenocysteine.anabas_testudineus.Anabas_testudineus_fAnaTes1_2_dna_toplevel";
24	selenoprofiles_exonerate	CDS	14775052	14775144	.	-	.	phase "."; gene_id "SelL.3.selenocysteine"; transcript_id "SelL.3.selenocysteine"; Reference "SelL.3.selenocysteine.anabas_testudineus.Anabas_testudineus_fAnaTes1_2_dna_toplevel";
24	selenoprofiles_exonerate	CDS	14774328	14774450	.	-	.	phase "."; gene_id "SelL.3.selenocysteine"; transcript_id "SelL.3.selenocysteine"; Reference "SelL.3.selenocysteine.anabas_testudineus.Anabas_testudineus_fAnaTes1_2_dna_toplevel";
24	selenoprofiles_exonerate	CDS	14773595	14773732	.	-	.	phase "."; gene_id "SelL.3.selenocysteine"; transcript_id "SelL.3.selenocysteine"; Reference "SelL.3.selenocysteine.anabas_testudineus.Anabas_testudineus_fAnaTes1_2_dna_toplevel";
24	selenoprofiles_exonerate	CDS	14773145	14773228	.	-	.	phase "."; gene_id "SelL.3.selenocysteine"; transcript_id "SelL.3.selenocysteine"; Reference "SelL.3.selenocysteine.anabas_testudineus.Anabas_testudineus_fAnaTes1_2_dna_toplevel";
24	selenoprofiles_secposition	Selenocysteine	14775094	14775096	.	-	.	phase "."; gene_id "Sec1:SelL.3.selenocysteine"; transcript_id "Sec1:SelL.3.selenocysteine"; Reference "SelL.3.selenocysteine.anabas_testudineus.Anabas_testudineus_fAnaTes1_2_dna_toplevel";
24	selenoprofiles_secposition	Selenocysteine	14775085	14775087	.	-	.	phase "."; gene_id "Sec2:SelL.3.selenocysteine"; transcript_id "Sec2:SelL.3.selenocysteine"; Reference "SelL.3.selenocysteine.anabas_testudineus.Anabas_testudineus_fAnaTes1_2_dna_toplevel";
9	selenoprofiles_genewise	CDS	12786138	12786248	.	+	.	phase "."; gene_id "SelM.3.selenocysteine"; transcript_id "SelM.3.selenocysteine"; Reference "SelM.3.selenocysteine.anabas_testudineus.Anabas_testudineus_fAnaTes1_2_dna_toplevel";
9	selenoprofiles_genewise	CDS	12786843	12786878	.	+	.	phase "."; gene_id "SelM.3.selenocysteine"; transcript_id "SelM.3.selenocysteine"; Reference "SelM.3.selenocysteine.anabas_testudineus.Anabas_testudineus_fAnaTes1_2_dna_toplevel";
9	selenoprofiles_genewise	CDS	12787161	12787274	.	+	.	phase "."; gene_id "SelM.3.selenocysteine"; transcript_id "SelM.3.selenocysteine"; Reference "SelM.3.selenocysteine.anabas_testudineus.Anabas_testudineus_fAnaTes1_2_dna_toplevel";
9	selenoprofiles_genewise	CDS	12788067	12788300	.	+	.	phase "."; gene_id "SelM.3.selenocysteine"; transcript_id "SelM.3.selenocysteine"; Reference "SelM.3.selenocysteine.anabas_testudineus.Anabas_testudineus_fAnaTes1_2_dna_toplevel";
9	selenoprofiles_secposition	Selenocysteine	12786855	12786857	.	+	.	phase "."; gene_id "Sec1:SelM.3.selenocysteine"; transcript_id "Sec1:SelM.3.selenocysteine"; Reference "SelM.3.selenocysteine.anabas_testudineus.Anabas_testudineus_fAnaTes1_2_dna_toplevel";
22	selenoprofiles_genewise	CDS	9924396	9924584	.	+	.	phase "."; gene_id "SelN.5.selenocysteine"; transcript_id "SelN.5.selenocysteine"; Reference "SelN.5.selenocysteine.anabas_testudineus.Anabas_testudineus_fAnaTes1_2_dna_toplevel";
22	selenoprofiles_genewise	CDS	9925327	9925444	.	+	.	phase "."; gene_id "SelN.5.selenocysteine"; transcript_id "SelN.5.selenocysteine"; Reference "SelN.5.selenocysteine.anabas_testudineus.Anabas_testudineus_fAnaTes1_2_dna_toplevel";
22	selenoprofiles_genewise	CDS	9925559	9925689	.	+	.	phase "."; gene_id "SelN.5.selenocysteine"; transcript_id "SelN.5.selenocysteine"; Reference "SelN.5.selenocysteine.anabas_testudineus.Anabas_testudineus_fAnaTes1_2_dna_toplevel";
22	selenoprofiles_genewise	CDS	9926060	9926272	.	+	.	phase "."; gene_id "SelN.5.selenocysteine"; transcript_id "SelN.5.selenocysteine"; Reference "SelN.5.selenocysteine.anabas_testudineus.Anabas_testudineus_fAnaTes1_2_dna_toplevel";
22	selenoprofiles_genewise	CDS	9926361	9926485	.	+	.	phase "."; gene_id "SelN.5.selenocysteine"; transcript_id "SelN.5.selenocysteine"; Reference "SelN.5.selenocysteine.anabas_testudineus.Anabas_testudineus_fAnaTes1_2_dna_toplevel";
22	selenoprofiles_genewise	CDS	9926814	9926951	.	+	.	phase "."; gene_id "SelN.5.selenocysteine"; transcript_id "SelN.5.selenocysteine"; Reference "SelN.5.selenocysteine.anabas_testudineus.Anabas_testudineus_fAnaTes1_2_dna_toplevel";
22	selenoprofiles_genewise	CDS	9927041	9927122	.	+	.	phase "."; gene_id "SelN.5.selenocysteine"; transcript_id "SelN.5.selenocysteine"; Reference "SelN.5.selenocysteine.anabas_testudineus.Anabas_testudineus_fAnaTes1_2_dna_toplevel";
22	selenoprofiles_genewise	CDS	9927498	9927686	.	+	.	phase "."; gene_id "SelN.5.selenocysteine"; transcript_id "SelN.5.selenocysteine"; Reference "SelN.5.selenocysteine.anabas_testudineus.Anabas_testudineus_fAnaTes1_2_dna_toplevel";
22	selenoprofiles_genewise	CDS	9927779	9927884	.	+	.	phase "."; gene_id "SelN.5.selenocysteine"; transcript_id "SelN.5.selenocysteine"; Reference "SelN.5.selenocysteine.anabas_testudineus.Anabas_testudineus_fAnaTes1_2_dna_toplevel";
22	selenoprofiles_genewise	CDS	9928030	9928142	.	+	.	phase "."; gene_id "SelN.5.selenocysteine"; transcript_id "SelN.5.selenocysteine"; Reference "SelN.5.selenocysteine.anabas_testudineus.Anabas_testudineus_fAnaTes1_2_dna_toplevel";
22	selenoprofiles_genewise	CDS	9928283	9928384	.	+	.	phase "."; gene_id "SelN.5.selenocysteine"; transcript_id "SelN.5.selenocysteine"; Reference "SelN.5.selenocysteine.anabas_testudineus.Anabas_testudineus_fAnaTes1_2_dna_toplevel";
22	selenoprofiles_genewise	CDS	9928529	9928696	.	+	.	phase "."; gene_id "SelN.5.selenocysteine"; transcript_id "SelN.5.selenocysteine"; Reference "SelN.5.selenocysteine.anabas_testudineus.Anabas_testudineus_fAnaTes1_2_dna_toplevel";
22	selenoprofiles_secposition	Selenocysteine	9927881	9927883	.	+	.	phase "."; gene_id "Sec1:SelN.5.selenocysteine"; transcript_id "Sec1:SelN.5.selenocysteine"; Reference "SelN.5.selenocysteine.anabas_testudineus.Anabas_testudineus_fAnaTes1_2_dna_toplevel";
6	selenoprofiles_genewise	CDS	7871283	7871836	.	-	.	phase "."; gene_id "SelO.10.selenocysteine"; transcript_id "SelO.10.selenocysteine"; Reference "SelO.10.selenocysteine.anabas_testudineus.Anabas_testudineus_fAnaTes1_2_dna_toplevel";
6	selenoprofiles_genewise	CDS	7870889	7871092	.	-	.	phase "."; gene_id "SelO.10.selenocysteine"; transcript_id "SelO.10.selenocysteine"; Reference "SelO.10.selenocysteine.anabas_testudineus.Anabas_testudineus_fAnaTes1_2_dna_toplevel";
6	selenoprofiles_genewise	CDS	7870638	7870815	.	-	.	phase "."; gene_id "SelO.10.selenocysteine"; transcript_id "SelO.10.selenocysteine"; Reference "SelO.10.selenocysteine.anabas_testudineus.Anabas_testudineus_fAnaTes1_2_dna_toplevel";
6	selenoprofiles_genewise	CDS	7870128	7870258	.	-	.	phase "."; gene_id "SelO.10.selenocysteine"; transcript_id "SelO.10.selenocysteine"; Reference "SelO.10.selenocysteine.anabas_testudineus.Anabas_testudineus_fAnaTes1_2_dna_toplevel";
6	selenoprofiles_genewise	CDS	7869721	7869998	.	-	.	phase "."; gene_id "SelO.10.selenocysteine"; transcript_id "SelO.10.selenocysteine"; Reference "SelO.10.selenocysteine.anabas_testudineus.Anabas_testudineus_fAnaTes1_2_dna_toplevel";
6	selenoprofiles_genewise	CDS	7869413	7869581	.	-	.	phase "."; gene_id "SelO.10.selenocysteine"; transcript_id "SelO.10.selenocysteine"; Reference "SelO.10.selenocysteine.anabas_testudineus.Anabas_testudineus_fAnaTes1_2_dna_toplevel";
6	selenoprofiles_genewise	CDS	7868128	7868313	.	-	.	phase "."; gene_id "SelO.10.selenocysteine"; transcript_id "SelO.10.selenocysteine"; Reference "SelO.10.selenocysteine.anabas_testudineus.Anabas_testudineus_fAnaTes1_2_dna_toplevel";
6	selenoprofiles_genewise	CDS	7867732	7867888	.	-	.	phase "."; gene_id "SelO.10.selenocysteine"; transcript_id "SelO.10.selenocysteine"; Reference "SelO.10.selenocysteine.anabas_testudineus.Anabas_testudineus_fAnaTes1_2_dna_toplevel";
6	selenoprofiles_genewise	CDS	7867217	7867441	.	-	.	phase "."; gene_id "SelO.10.selenocysteine"; transcript_id "SelO.10.selenocysteine"; Reference "SelO.10.selenocysteine.anabas_testudineus.Anabas_testudineus_fAnaTes1_2_dna_toplevel";
6	selenoprofiles_secposition	Selenocysteine	7867226	7867228	.	-	.	phase "."; gene_id "Sec1:SelO.10.selenocysteine"; transcript_id "Sec1:SelO.10.selenocysteine"; Reference "SelO.10.selenocysteine.anabas_testudineus.Anabas_testudineus_fAnaTes1_2_dna_toplevel";
9	selenoprofiles_genewise	CDS	15936099	15936301	.	-	.	phase "."; gene_id "SelP.3.selenocysteine"; transcript_id "SelP.3.selenocysteine"; Reference "SelP.3.selenocysteine.anabas_testudineus.Anabas_testudineus_fAnaTes1_2_dna_toplevel";
9	selenoprofiles_genewise	CDS	15935545	15935757	.	-	.	phase "."; gene_id "SelP.3.selenocysteine"; transcript_id "SelP.3.selenocysteine"; Reference "SelP.3.selenocysteine.anabas_testudineus.Anabas_testudineus_fAnaTes1_2_dna_toplevel";
9	selenoprofiles_genewise	CDS	15935318	15935435	.	-	.	phase "."; gene_id "SelP.3.selenocysteine"; transcript_id "SelP.3.selenocysteine"; Reference "SelP.3.selenocysteine.anabas_testudineus.Anabas_testudineus_fAnaTes1_2_dna_toplevel";
9	selenoprofiles_genewise	CDS	15934801	15935193	.	-	.	phase "."; gene_id "SelP.3.selenocysteine"; transcript_id "SelP.3.selenocysteine"; Reference "SelP.3.selenocysteine.anabas_testudineus.Anabas_testudineus_fAnaTes1_2_dna_toplevel";
9	selenoprofiles_secposition	Selenocysteine	15936125	15936127	.	-	.	phase "."; gene_id "Sec1:SelP.3.selenocysteine"; transcript_id "Sec1:SelP.3.selenocysteine"; Reference "SelP.3.selenocysteine.anabas_testudineus.Anabas_testudineus_fAnaTes1_2_dna_toplevel";
17	selenoprofiles_genewise	CDS	4594763	4594989	.	-	.	phase "."; gene_id "SelP.5.selenocysteine"; transcript_id "SelP.5.selenocysteine"; Reference "SelP.5.selenocysteine.anabas_testudineus.Anabas_testudineus_fAnaTes1_2_dna_toplevel";
17	selenoprofiles_genewise	CDS	4593893	4594105	.	-	.	phase "."; gene_id "SelP.5.selenocysteine"; transcript_id "SelP.5.selenocysteine"; Reference "SelP.5.selenocysteine.anabas_testudineus.Anabas_testudineus_fAnaTes1_2_dna_toplevel";
17	selenoprofiles_genewise	CDS	4593516	4593651	.	-	.	phase "."; gene_id "SelP.5.selenocysteine"; transcript_id "SelP.5.selenocysteine"; Reference "SelP.5.selenocysteine.anabas_testudineus.Anabas_testudineus_fAnaTes1_2_dna_toplevel";
17	selenoprofiles_secposition	Selenocysteine	4594789	4594791	.	-	.	phase "."; gene_id "Sec1:SelP.5.selenocysteine"; transcript_id "Sec1:SelP.5.selenocysteine"; Reference "SelP.5.selenocysteine.anabas_testudineus.Anabas_testudineus_fAnaTes1_2_dna_toplevel";
8	selenoprofiles_exonerate	CDS	14616205	14616259	.	-	.	phase "."; gene_id "SelR.1.selenocysteine"; transcript_id "SelR.1.selenocysteine"; Reference "SelR.1.selenocysteine.anabas_testudineus.Anabas_testudineus_fAnaTes1_2_dna_toplevel";
8	selenoprofiles_exonerate	CDS	14615964	14616112	.	-	.	phase "."; gene_id "SelR.1.selenocysteine"; transcript_id "SelR.1.selenocysteine"; Reference "SelR.1.selenocysteine.anabas_testudineus.Anabas_testudineus_fAnaTes1_2_dna_toplevel";
8	selenoprofiles_exonerate	CDS	14615609	14615827	.	-	.	phase "."; gene_id "SelR.1.selenocysteine"; transcript_id "SelR.1.selenocysteine"; Reference "SelR.1.selenocysteine.anabas_testudineus.Anabas_testudineus_fAnaTes1_2_dna_toplevel";
8	selenoprofiles_secposition	Selenocysteine	14615747	14615749	.	-	.	phase "."; gene_id "Sec1:SelR.1.selenocysteine"; transcript_id "Sec1:SelR.1.selenocysteine"; Reference "SelR.1.selenocysteine.anabas_testudineus.Anabas_testudineus_fAnaTes1_2_dna_toplevel";
8	selenoprofiles_exonerate	CDS	14618317	14618371	.	-	.	phase "."; gene_id "SelR.2.selenocysteine"; transcript_id "SelR.2.selenocysteine"; Reference "SelR.2.selenocysteine.anabas_testudineus.Anabas_testudineus_fAnaTes1_2_dna_toplevel";
8	selenoprofiles_exonerate	CDS	14617570	14617718	.	-	.	phase "."; gene_id "SelR.2.selenocysteine"; transcript_id "SelR.2.selenocysteine"; Reference "SelR.2.selenocysteine.anabas_testudineus.Anabas_testudineus_fAnaTes1_2_dna_toplevel";
8	selenoprofiles_exonerate	CDS	14617185	14617421	.	-	.	phase "."; gene_id "SelR.2.selenocysteine"; transcript_id "SelR.2.selenocysteine"; Reference "SelR.2.selenocysteine.anabas_testudineus.Anabas_testudineus_fAnaTes1_2_dna_toplevel";
8	selenoprofiles_secposition	Selenocysteine	14617341	14617343	.	-	.	phase "."; gene_id "Sec1:SelR.2.selenocysteine"; transcript_id "Sec1:SelR.2.selenocysteine"; Reference "SelR.2.selenocysteine.anabas_testudineus.Anabas_testudineus_fAnaTes1_2_dna_toplevel";
3	selenoprofiles_genewise	CDS	26304629	26304803	.	+	.	phase "."; gene_id "SelS.3.selenocysteine"; transcript_id "SelS.3.selenocysteine"; Reference "SelS.3.selenocysteine.anabas_testudineus.Anabas_testudineus_fAnaTes1_2_dna_toplevel";
3	selenoprofiles_genewise	CDS	26306429	26306535	.	+	.	phase "."; gene_id "SelS.3.selenocysteine"; transcript_id "SelS.3.selenocysteine"; Reference "SelS.3.selenocysteine.anabas_testudineus.Anabas_testudineus_fAnaTes1_2_dna_toplevel";
3	selenoprofiles_genewise	CDS	26306649	26306738	.	+	.	phase "."; gene_id "SelS.3.selenocysteine"; transcript_id "SelS.3.selenocysteine"; Reference "SelS.3.selenocysteine.anabas_testudineus.Anabas_testudineus_fAnaTes1_2_dna_toplevel";
3	selenoprofiles_genewise	CDS	26308706	26308778	.	+	.	phase "."; gene_id "SelS.3.selenocysteine"; transcript_id "SelS.3.selenocysteine"; Reference "SelS.3.selenocysteine.anabas_testudineus.Anabas_testudineus_fAnaTes1_2_dna_toplevel";
3	selenoprofiles_genewise	CDS	26309505	26309590	.	+	.	phase "."; gene_id "SelS.3.selenocysteine"; transcript_id "SelS.3.selenocysteine"; Reference "SelS.3.selenocysteine.anabas_testudineus.Anabas_testudineus_fAnaTes1_2_dna_toplevel";
3	selenoprofiles_secposition	Selenocysteine	26309582	26309584	.	+	.	phase "."; gene_id "Sec1:SelS.3.selenocysteine"; transcript_id "Sec1:SelS.3.selenocysteine"; Reference "SelS.3.selenocysteine.anabas_testudineus.Anabas_testudineus_fAnaTes1_2_dna_toplevel";
5	selenoprofiles_exonerate	CDS	4015365	4015481	.	+	.	phase "."; gene_id "TR.5.selenocysteine"; transcript_id "TR.5.selenocysteine"; Reference "TR.5.selenocysteine.anabas_testudineus.Anabas_testudineus_fAnaTes1_2_dna_toplevel";
5	selenoprofiles_exonerate	CDS	4016206	4016266	.	+	.	phase "."; gene_id "TR.5.selenocysteine"; transcript_id "TR.5.selenocysteine"; Reference "TR.5.selenocysteine.anabas_testudineus.Anabas_testudineus_fAnaTes1_2_dna_toplevel";
5	selenoprofiles_exonerate	CDS	4017449	4017558	.	+	.	phase "."; gene_id "TR.5.selenocysteine"; transcript_id "TR.5.selenocysteine"; Reference "TR.5.selenocysteine.anabas_testudineus.Anabas_testudineus_fAnaTes1_2_dna_toplevel";
5	selenoprofiles_exonerate	CDS	4018246	4018353	.	+	.	phase "."; gene_id "TR.5.selenocysteine"; transcript_id "TR.5.selenocysteine"; Reference "TR.5.selenocysteine.anabas_testudineus.Anabas_testudineus_fAnaTes1_2_dna_toplevel";
5	selenoprofiles_exonerate	CDS	4018600	4018672	.	+	.	phase "."; gene_id "TR.5.selenocysteine"; transcript_id "TR.5.selenocysteine"; Reference "TR.5.selenocysteine.anabas_testudineus.Anabas_testudineus_fAnaTes1_2_dna_toplevel";
5	selenoprofiles_exonerate	CDS	4018772	4018891	.	+	.	phase "."; gene_id "TR.5.selenocysteine"; transcript_id "TR.5.selenocysteine"; Reference "TR.5.selenocysteine.anabas_testudineus.Anabas_testudineus_fAnaTes1_2_dna_toplevel";
5	selenoprofiles_exonerate	CDS	4018990	4019135	.	+	.	phase "."; gene_id "TR.5.selenocysteine"; transcript_id "TR.5.selenocysteine"; Reference "TR.5.selenocysteine.anabas_testudineus.Anabas_testudineus_fAnaTes1_2_dna_toplevel";
5	selenoprofiles_exonerate	CDS	4019231	4019346	.	+	.	phase "."; gene_id "TR.5.selenocysteine"; transcript_id "TR.5.selenocysteine"; Reference "TR.5.selenocysteine.anabas_testudineus.Anabas_testudineus_fAnaTes1_2_dna_toplevel";
5	selenoprofiles_exonerate	CDS	4019720	4019945	.	+	.	phase "."; gene_id "TR.5.selenocysteine"; transcript_id "TR.5.selenocysteine"; Reference "TR.5.selenocysteine.anabas_testudineus.Anabas_testudineus_fAnaTes1_2_dna_toplevel";
5	selenoprofiles_exonerate	CDS	4020159	4020251	.	+	.	phase "."; gene_id "TR.5.selenocysteine"; transcript_id "TR.5.selenocysteine"; Reference "TR.5.selenocysteine.anabas_testudineus.Anabas_testudineus_fAnaTes1_2_dna_toplevel";
5	selenoprofiles_exonerate	CDS	4020648	4020724	.	+	.	phase "."; gene_id "TR.5.selenocysteine"; transcript_id "TR.5.selenocysteine"; Reference "TR.5.selenocysteine.anabas_testudineus.Anabas_testudineus_fAnaTes1_2_dna_toplevel";
5	selenoprofiles_exonerate	CDS	4022769	4022925	.	+	.	phase "."; gene_id "TR.5.selenocysteine"; transcript_id "TR.5.selenocysteine"; Reference "TR.5.selenocysteine.anabas_testudineus.Anabas_testudineus_fAnaTes1_2_dna_toplevel";
5	selenoprofiles_exonerate	CDS	4023061	4023168	.	+	.	phase "."; gene_id "TR.5.selenocysteine"; transcript_id "TR.5.selenocysteine"; Reference "TR.5.selenocysteine.anabas_testudineus.Anabas_testudineus_fAnaTes1_2_dna_toplevel";
5	selenoprofiles_exonerate	CDS	4023491	4023586	.	+	.	phase "."; gene_id "TR.5.selenocysteine"; transcript_id "TR.5.selenocysteine"; Reference "TR.5.selenocysteine.anabas_testudineus.Anabas_testudineus_fAnaTes1_2_dna_toplevel";
5	selenoprofiles_exonerate	CDS	4023696	4023830	.	+	.	phase "."; gene_id "TR.5.selenocysteine"; transcript_id "TR.5.selenocysteine"; Reference "TR.5.selenocysteine.anabas_testudineus.Anabas_testudineus_fAnaTes1_2_dna_toplevel";
5	selenoprofiles_exonerate	CDS	4025388	4025456	.	+	.	phase "."; gene_id "TR.5.selenocysteine"; transcript_id "TR.5.selenocysteine"; Reference "TR.5.selenocysteine.anabas_testudineus.Anabas_testudineus_fAnaTes1_2_dna_toplevel";
5	selenoprofiles_secposition	Selenocysteine	4025448	4025450	.	+	.	phase "."; gene_id "Sec1:TR.5.selenocysteine"; transcript_id "Sec1:TR.5.selenocysteine"; Reference "TR.5.selenocysteine.anabas_testudineus.Anabas_testudineus_fAnaTes1_2_dna_toplevel";
9	selenoprofiles_genewise	CDS	4701797	4701926	.	-	.	phase "."; gene_id "TR.21.selenocysteine"; transcript_id "TR.21.selenocysteine"; Reference "TR.21.selenocysteine.anabas_testudineus.Anabas_testudineus_fAnaTes1_2_dna_toplevel";
9	selenoprofiles_genewise	CDS	4701652	4701708	.	-	.	phase "."; gene_id "TR.21.selenocysteine"; transcript_id "TR.21.selenocysteine"; Reference "TR.21.selenocysteine.anabas_testudineus.Anabas_testudineus_fAnaTes1_2_dna_toplevel";
9	selenoprofiles_genewise	CDS	4701387	4701531	.	-	.	phase "."; gene_id "TR.21.selenocysteine"; transcript_id "TR.21.selenocysteine"; Reference "TR.21.selenocysteine.anabas_testudineus.Anabas_testudineus_fAnaTes1_2_dna_toplevel";
9	selenoprofiles_genewise	CDS	4700927	4701001	.	-	.	phase "."; gene_id "TR.21.selenocysteine"; transcript_id "TR.21.selenocysteine"; Reference "TR.21.selenocysteine.anabas_testudineus.Anabas_testudineus_fAnaTes1_2_dna_toplevel";
9	selenoprofiles_genewise	CDS	4699423	4699501	.	-	.	phase "."; gene_id "TR.21.selenocysteine"; transcript_id "TR.21.selenocysteine"; Reference "TR.21.selenocysteine.anabas_testudineus.Anabas_testudineus_fAnaTes1_2_dna_toplevel";
9	selenoprofiles_genewise	CDS	4698859	4698921	.	-	.	phase "."; gene_id "TR.21.selenocysteine"; transcript_id "TR.21.selenocysteine"; Reference "TR.21.selenocysteine.anabas_testudineus.Anabas_testudineus_fAnaTes1_2_dna_toplevel";
9	selenoprofiles_genewise	CDS	4698567	4698637	.	-	.	phase "."; gene_id "TR.21.selenocysteine"; transcript_id "TR.21.selenocysteine"; Reference "TR.21.selenocysteine.anabas_testudineus.Anabas_testudineus_fAnaTes1_2_dna_toplevel";
9	selenoprofiles_genewise	CDS	4695570	4695696	.	-	.	phase "."; gene_id "TR.21.selenocysteine"; transcript_id "TR.21.selenocysteine"; Reference "TR.21.selenocysteine.anabas_testudineus.Anabas_testudineus_fAnaTes1_2_dna_toplevel";
9	selenoprofiles_genewise	CDS	4695309	4695487	.	-	.	phase "."; gene_id "TR.21.selenocysteine"; transcript_id "TR.21.selenocysteine"; Reference "TR.21.selenocysteine.anabas_testudineus.Anabas_testudineus_fAnaTes1_2_dna_toplevel";
9	selenoprofiles_genewise	CDS	4690995	4691127	.	-	.	phase "."; gene_id "TR.21.selenocysteine"; transcript_id "TR.21.selenocysteine"; Reference "TR.21.selenocysteine.anabas_testudineus.Anabas_testudineus_fAnaTes1_2_dna_toplevel";
9	selenoprofiles_genewise	CDS	4689065	4689160	.	-	.	phase "."; gene_id "TR.21.selenocysteine"; transcript_id "TR.21.selenocysteine"; Reference "TR.21.selenocysteine.anabas_testudineus.Anabas_testudineus_fAnaTes1_2_dna_toplevel";
9	selenoprofiles_genewise	CDS	4688493	4688585	.	-	.	phase "."; gene_id "TR.21.selenocysteine"; transcript_id "TR.21.selenocysteine"; Reference "TR.21.selenocysteine.anabas_testudineus.Anabas_testudineus_fAnaTes1_2_dna_toplevel";
9	selenoprofiles_genewise	CDS	4687214	4687285	.	-	.	phase "."; gene_id "TR.21.selenocysteine"; transcript_id "TR.21.selenocysteine"; Reference "TR.21.selenocysteine.anabas_testudineus.Anabas_testudineus_fAnaTes1_2_dna_toplevel";
9	selenoprofiles_genewise	CDS	4686689	4686786	.	-	.	phase "."; gene_id "TR.21.selenocysteine"; transcript_id "TR.21.selenocysteine"; Reference "TR.21.selenocysteine.anabas_testudineus.Anabas_testudineus_fAnaTes1_2_dna_toplevel";
9	selenoprofiles_genewise	CDS	4685889	4686018	.	-	.	phase "."; gene_id "TR.21.selenocysteine"; transcript_id "TR.21.selenocysteine"; Reference "TR.21.selenocysteine.anabas_testudineus.Anabas_testudineus_fAnaTes1_2_dna_toplevel";
9	selenoprofiles_secposition	Selenocysteine	4685895	4685897	.	-	.	phase "."; gene_id "Sec1:TR.21.selenocysteine"; transcript_id "Sec1:TR.21.selenocysteine"; Reference "TR.21.selenocysteine.anabas_testudineus.Anabas_testudineus_fAnaTes1_2_dna_toplevel";
9	selenoprofiles_genewise	CDS	28488260	28488474	.	+	.	phase "."; gene_id "SelT.2.selenocysteine"; transcript_id "SelT.2.selenocysteine"; Reference "SelT.2.selenocysteine.anabas_testudineus.Anabas_testudineus_fAnaTes1_2_dna_toplevel";
9	selenoprofiles_genewise	CDS	28492432	28492542	.	+	.	phase "."; gene_id "SelT.2.selenocysteine"; transcript_id "SelT.2.selenocysteine"; Reference "SelT.2.selenocysteine.anabas_testudineus.Anabas_testudineus_fAnaTes1_2_dna_toplevel";
9	selenoprofiles_genewise	CDS	28492650	28492776	.	+	.	phase "."; gene_id "SelT.2.selenocysteine"; transcript_id "SelT.2.selenocysteine"; Reference "SelT.2.selenocysteine.anabas_testudineus.Anabas_testudineus_fAnaTes1_2_dna_toplevel";
9	selenoprofiles_genewise	CDS	28493285	28493372	.	+	.	phase "."; gene_id "SelT.2.selenocysteine"; transcript_id "SelT.2.selenocysteine"; Reference "SelT.2.selenocysteine.anabas_testudineus.Anabas_testudineus_fAnaTes1_2_dna_toplevel";
9	selenoprofiles_genewise	CDS	28493497	28493618	.	+	.	phase "."; gene_id "SelT.2.selenocysteine"; transcript_id "SelT.2.selenocysteine"; Reference "SelT.2.selenocysteine.anabas_testudineus.Anabas_testudineus_fAnaTes1_2_dna_toplevel";
9	selenoprofiles_secposition	Selenocysteine	28492439	28492441	.	+	.	phase "."; gene_id "Sec1:SelT.2.selenocysteine"; transcript_id "Sec1:SelT.2.selenocysteine"; Reference "SelT.2.selenocysteine.anabas_testudineus.Anabas_testudineus_fAnaTes1_2_dna_toplevel";
17	selenoprofiles_genewise	CDS	11113266	11113405	.	-	.	phase "."; gene_id "SelT.6.selenocysteine"; transcript_id "SelT.6.selenocysteine"; Reference "SelT.6.selenocysteine.anabas_testudineus.Anabas_testudineus_fAnaTes1_2_dna_toplevel";
17	selenoprofiles_genewise	CDS	11112140	11112250	.	-	.	phase "."; gene_id "SelT.6.selenocysteine"; transcript_id "SelT.6.selenocysteine"; Reference "SelT.6.selenocysteine.anabas_testudineus.Anabas_testudineus_fAnaTes1_2_dna_toplevel";
17	selenoprofiles_genewise	CDS	11110188	11110314	.	-	.	phase "."; gene_id "SelT.6.selenocysteine"; transcript_id "SelT.6.selenocysteine"; Reference "SelT.6.selenocysteine.anabas_testudineus.Anabas_testudineus_fAnaTes1_2_dna_toplevel";
17	selenoprofiles_genewise	CDS	11108709	11108796	.	-	.	phase "."; gene_id "SelT.6.selenocysteine"; transcript_id "SelT.6.selenocysteine"; Reference "SelT.6.selenocysteine.anabas_testudineus.Anabas_testudineus_fAnaTes1_2_dna_toplevel";
17	selenoprofiles_genewise	CDS	11108370	11108494	.	-	.	phase "."; gene_id "SelT.6.selenocysteine"; transcript_id "SelT.6.selenocysteine"; Reference "SelT.6.selenocysteine.anabas_testudineus.Anabas_testudineus_fAnaTes1_2_dna_toplevel";
17	selenoprofiles_secposition	Selenocysteine	11112241	11112243	.	-	.	phase "."; gene_id "Sec1:SelT.6.selenocysteine"; transcript_id "Sec1:SelT.6.selenocysteine"; Reference "SelT.6.selenocysteine.anabas_testudineus.Anabas_testudineus_fAnaTes1_2_dna_toplevel";
8	selenoprofiles_genewise	CDS	7846012	7846139	.	+	.	phase "."; gene_id "SelW.2.selenocysteine"; transcript_id "SelW.2.selenocysteine"; Reference "SelW.2.selenocysteine.anabas_testudineus.Anabas_testudineus_fAnaTes1_2_dna_toplevel";
8	selenoprofiles_genewise	CDS	7846261	7846402	.	+	.	phase "."; gene_id "SelW.2.selenocysteine"; transcript_id "SelW.2.selenocysteine"; Reference "SelW.2.selenocysteine.anabas_testudineus.Anabas_testudineus_fAnaTes1_2_dna_toplevel";
8	selenoprofiles_secposition	Selenocysteine	7846045	7846047	.	+	.	phase "."; gene_id "Sec1:SelW.2.selenocysteine"; transcript_id "Sec1:SelW.2.selenocysteine"; Reference "SelW.2.selenocysteine.anabas_testudineus.Anabas_testudineus_fAnaTes1_2_dna_toplevel";
3	selenoprofiles_exonerate	CDS	18540861	18540951	.	+	.	phase "."; gene_id "SelW.3.selenocysteine"; transcript_id "SelW.3.selenocysteine"; Reference "SelW.3.selenocysteine.anabas_testudineus.Anabas_testudineus_fAnaTes1_2_dna_toplevel";
3	selenoprofiles_exonerate	CDS	18541576	18541673	.	+	.	phase "."; gene_id "SelW.3.selenocysteine"; transcript_id "SelW.3.selenocysteine"; Reference "SelW.3.selenocysteine.anabas_testudineus.Anabas_testudineus_fAnaTes1_2_dna_toplevel";
3	selenoprofiles_secposition	Selenocysteine	18540864	18540866	.	+	.	phase "."; gene_id "Sec1:SelW.3.selenocysteine"; transcript_id "Sec1:SelW.3.selenocysteine"; Reference "SelW.3.selenocysteine.anabas_testudineus.Anabas_testudineus_fAnaTes1_2_dna_toplevel";
5	selenoprofiles_genewise	CDS	42875555	42875776	.	-	.	phase "."; gene_id "DI.3.selenocysteine"; transcript_id "DI.3.selenocysteine"; Reference "DI.3.selenocysteine.anas_platyrhynchos_platyrhynchos.Anas_platyrhynchos_platyrhynchos_CAU_duck1_0_dna_toplevel";
5	selenoprofiles_genewise	CDS	42863817	42864389	.	-	.	phase "."; gene_id "DI.3.selenocysteine"; transcript_id "DI.3.selenocysteine"; Reference "DI.3.selenocysteine.anas_platyrhynchos_platyrhynchos.Anas_platyrhynchos_platyrhynchos_CAU_duck1_0_dna_toplevel";
5	selenoprofiles_secposition	Selenocysteine	42864216	42864218	.	-	.	phase "."; gene_id "Sec1:DI.3.selenocysteine"; transcript_id "Sec1:DI.3.selenocysteine"; Reference "DI.3.selenocysteine.anas_platyrhynchos_platyrhynchos.Anas_platyrhynchos_platyrhynchos_CAU_duck1_0_dna_toplevel";
8	selenoprofiles_genewise	CDS	26717058	26717388	.	+	.	phase "."; gene_id "DI.7.selenocysteine"; transcript_id "DI.7.selenocysteine"; Reference "DI.7.selenocysteine.anas_platyrhynchos_platyrhynchos.Anas_platyrhynchos_platyrhynchos_CAU_duck1_0_dna_toplevel";
8	selenoprofiles_genewise	CDS	26718871	26719014	.	+	.	phase "."; gene_id "DI.7.selenocysteine"; transcript_id "DI.7.selenocysteine"; Reference "DI.7.selenocysteine.anas_platyrhynchos_platyrhynchos.Anas_platyrhynchos_platyrhynchos_CAU_duck1_0_dna_toplevel";
8	selenoprofiles_genewise	CDS	26720233	26720432	.	+	.	phase "."; gene_id "DI.7.selenocysteine"; transcript_id "DI.7.selenocysteine"; Reference "DI.7.selenocysteine.anas_platyrhynchos_platyrhynchos.Anas_platyrhynchos_platyrhynchos_CAU_duck1_0_dna_toplevel";
8	selenoprofiles_genewise	CDS	26720912	26720977	.	+	.	phase "."; gene_id "DI.7.selenocysteine"; transcript_id "DI.7.selenocysteine"; Reference "DI.7.selenocysteine.anas_platyrhynchos_platyrhynchos.Anas_platyrhynchos_platyrhynchos_CAU_duck1_0_dna_toplevel";
8	selenoprofiles_secposition	Selenocysteine	26718909	26718911	.	+	.	phase "."; gene_id "Sec1:DI.7.selenocysteine"; transcript_id "Sec1:DI.7.selenocysteine"; Reference "DI.7.selenocysteine.anas_platyrhynchos_platyrhynchos.Anas_platyrhynchos_platyrhynchos_CAU_duck1_0_dna_toplevel";
PEDO01019136.1	selenoprofiles_genewise	CDS	1053	1958	.	+	.	phase "."; gene_id "GPx.1.selenocysteine"; transcript_id "GPx.1.selenocysteine"; Reference "GPx.1.selenocysteine.anas_platyrhynchos_platyrhynchos.Anas_platyrhynchos_platyrhynchos_CAU_duck1_0_dna_toplevel";
PEDO01019136.1	selenoprofiles_genewise	CDS	2052	2402	.	+	.	phase "."; gene_id "GPx.1.selenocysteine"; transcript_id "GPx.1.selenocysteine"; Reference "GPx.1.selenocysteine.anas_platyrhynchos_platyrhynchos.Anas_platyrhynchos_platyrhynchos_CAU_duck1_0_dna_toplevel";
PEDO01019136.1	selenoprofiles_secposition	Selenocysteine	1854	1856	.	+	.	phase "."; gene_id "Sec1:GPx.1.selenocysteine"; transcript_id "Sec1:GPx.1.selenocysteine"; Reference "GPx.1.selenocysteine.anas_platyrhynchos_platyrhynchos.Anas_platyrhynchos_platyrhynchos_CAU_duck1_0_dna_toplevel";
13	selenoprofiles_genewise	CDS	6723221	6723448	.	-	.	phase "."; gene_id "GPx.2.selenocysteine"; transcript_id "GPx.2.selenocysteine"; Reference "GPx.2.selenocysteine.anas_platyrhynchos_platyrhynchos.Anas_platyrhynchos_platyrhynchos_CAU_duck1_0_dna_toplevel";
13	selenoprofiles_genewise	CDS	6722750	6723115	.	-	.	phase "."; gene_id "GPx.2.selenocysteine"; transcript_id "GPx.2.selenocysteine"; Reference "GPx.2.selenocysteine.anas_platyrhynchos_platyrhynchos.Anas_platyrhynchos_platyrhynchos_CAU_duck1_0_dna_toplevel";
13	selenoprofiles_secposition	Selenocysteine	6723326	6723328	.	-	.	phase "."; gene_id "Sec1:GPx.2.selenocysteine"; transcript_id "Sec1:GPx.2.selenocysteine"; Reference "GPx.2.selenocysteine.anas_platyrhynchos_platyrhynchos.Anas_platyrhynchos_platyrhynchos_CAU_duck1_0_dna_toplevel";
14	selenoprofiles_genewise	CDS	13068312	13068468	.	-	.	phase "."; gene_id "GPx.3.selenocysteine"; transcript_id "GPx.3.selenocysteine"; Reference "GPx.3.selenocysteine.anas_platyrhynchos_platyrhynchos.Anas_platyrhynchos_platyrhynchos_CAU_duck1_0_dna_toplevel";
14	selenoprofiles_genewise	CDS	13068076	13068193	.	-	.	phase "."; gene_id "GPx.3.selenocysteine"; transcript_id "GPx.3.selenocysteine"; Reference "GPx.3.selenocysteine.anas_platyrhynchos_platyrhynchos.Anas_platyrhynchos_platyrhynchos_CAU_duck1_0_dna_toplevel";
14	selenoprofiles_genewise	CDS	13067890	13067989	.	-	.	phase "."; gene_id "GPx.3.selenocysteine"; transcript_id "GPx.3.selenocysteine"; Reference "GPx.3.selenocysteine.anas_platyrhynchos_platyrhynchos.Anas_platyrhynchos_platyrhynchos_CAU_duck1_0_dna_toplevel";
14	selenoprofiles_genewise	CDS	13067587	13067793	.	-	.	phase "."; gene_id "GPx.3.selenocysteine"; transcript_id "GPx.3.selenocysteine"; Reference "GPx.3.selenocysteine.anas_platyrhynchos_platyrhynchos.Anas_platyrhynchos_platyrhynchos_CAU_duck1_0_dna_toplevel";
14	selenoprofiles_secposition	Selenocysteine	13068334	13068336	.	-	.	phase "."; gene_id "Sec1:GPx.3.selenocysteine"; transcript_id "Sec1:GPx.3.selenocysteine"; Reference "GPx.3.selenocysteine.anas_platyrhynchos_platyrhynchos.Anas_platyrhynchos_platyrhynchos_CAU_duck1_0_dna_toplevel";
29	selenoprofiles_blast	CDS	4561882	4562025	.	+	.	phase "."; gene_id "GPx.6.selenocysteine"; transcript_id "GPx.6.selenocysteine"; Reference "GPx.6.selenocysteine.anas_platyrhynchos_platyrhynchos.Anas_platyrhynchos_platyrhynchos_CAU_duck1_0_dna_toplevel";
29	selenoprofiles_blast	CDS	4562146	4562304	.	+	.	phase "."; gene_id "GPx.6.selenocysteine"; transcript_id "GPx.6.selenocysteine"; Reference "GPx.6.selenocysteine.anas_platyrhynchos_platyrhynchos.Anas_platyrhynchos_platyrhynchos_CAU_duck1_0_dna_toplevel";
29	selenoprofiles_secposition	Selenocysteine	4561921	4561923	.	+	.	phase "."; gene_id "Sec1:GPx.6.selenocysteine"; transcript_id "Sec1:GPx.6.selenocysteine"; Reference "GPx.6.selenocysteine.anas_platyrhynchos_platyrhynchos.Anas_platyrhynchos_platyrhynchos_CAU_duck1_0_dna_toplevel";
8	selenoprofiles_genewise	CDS	16536706	16536873	.	+	.	phase "."; gene_id "Sel15.1.selenocysteine"; transcript_id "Sel15.1.selenocysteine"; Reference "Sel15.1.selenocysteine.anas_platyrhynchos_platyrhynchos.Anas_platyrhynchos_platyrhynchos_CAU_duck1_0_dna_toplevel";
8	selenoprofiles_genewise	CDS	16546588	16546651	.	+	.	phase "."; gene_id "Sel15.1.selenocysteine"; transcript_id "Sel15.1.selenocysteine"; Reference "Sel15.1.selenocysteine.anas_platyrhynchos_platyrhynchos.Anas_platyrhynchos_platyrhynchos_CAU_duck1_0_dna_toplevel";
8	selenoprofiles_genewise	CDS	16553436	16553485	.	+	.	phase "."; gene_id "Sel15.1.selenocysteine"; transcript_id "Sel15.1.selenocysteine"; Reference "Sel15.1.selenocysteine.anas_platyrhynchos_platyrhynchos.Anas_platyrhynchos_platyrhynchos_CAU_duck1_0_dna_toplevel";
8	selenoprofiles_genewise	CDS	16555244	16555375	.	+	.	phase "."; gene_id "Sel15.1.selenocysteine"; transcript_id "Sel15.1.selenocysteine"; Reference "Sel15.1.selenocysteine.anas_platyrhynchos_platyrhynchos.Anas_platyrhynchos_platyrhynchos_CAU_duck1_0_dna_toplevel";
8	selenoprofiles_secposition	Selenocysteine	16546621	16546623	.	+	.	phase "."; gene_id "Sec1:Sel15.1.selenocysteine"; transcript_id "Sec1:Sel15.1.selenocysteine"; Reference "Sel15.1.selenocysteine.anas_platyrhynchos_platyrhynchos.Anas_platyrhynchos_platyrhynchos_CAU_duck1_0_dna_toplevel";
PEDO01007766.1	selenoprofiles_genewise	CDS	565	731	.	+	.	phase "."; gene_id "SelH.2.selenocysteine"; transcript_id "SelH.2.selenocysteine"; Reference "SelH.2.selenocysteine.anas_platyrhynchos_platyrhynchos.Anas_platyrhynchos_platyrhynchos_CAU_duck1_0_dna_toplevel";
PEDO01007766.1	selenoprofiles_genewise	CDS	1011	1156	.	+	.	phase "."; gene_id "SelH.2.selenocysteine"; transcript_id "SelH.2.selenocysteine"; Reference "SelH.2.selenocysteine.anas_platyrhynchos_platyrhynchos.Anas_platyrhynchos_platyrhynchos_CAU_duck1_0_dna_toplevel";
PEDO01007766.1	selenoprofiles_genewise	CDS	1241	1341	.	+	.	phase "."; gene_id "SelH.2.selenocysteine"; transcript_id "SelH.2.selenocysteine"; Reference "SelH.2.selenocysteine.anas_platyrhynchos_platyrhynchos.Anas_platyrhynchos_platyrhynchos_CAU_duck1_0_dna_toplevel";
PEDO01007766.1	selenoprofiles_secposition	Selenocysteine	1018	1020	.	+	.	phase "."; gene_id "Sec1:SelH.2.selenocysteine"; transcript_id "Sec1:SelH.2.selenocysteine"; Reference "SelH.2.selenocysteine.anas_platyrhynchos_platyrhynchos.Anas_platyrhynchos_platyrhynchos_CAU_duck1_0_dna_toplevel";
3	selenoprofiles_genewise	CDS	115907696	115907776	.	-	.	phase "."; gene_id "SelI.3.selenocysteine"; transcript_id "SelI.3.selenocysteine"; Reference "SelI.3.selenocysteine.anas_platyrhynchos_platyrhynchos.Anas_platyrhynchos_platyrhynchos_CAU_duck1_0_dna_toplevel";
3	selenoprofiles_genewise	CDS	115907247	115907355	.	-	.	phase "."; gene_id "SelI.3.selenocysteine"; transcript_id "SelI.3.selenocysteine"; Reference "SelI.3.selenocysteine.anas_platyrhynchos_platyrhynchos.Anas_platyrhynchos_platyrhynchos_CAU_duck1_0_dna_toplevel";
3	selenoprofiles_genewise	CDS	115905377	115905451	.	-	.	phase "."; gene_id "SelI.3.selenocysteine"; transcript_id "SelI.3.selenocysteine"; Reference "SelI.3.selenocysteine.anas_platyrhynchos_platyrhynchos.Anas_platyrhynchos_platyrhynchos_CAU_duck1_0_dna_toplevel";
3	selenoprofiles_genewise	CDS	115904620	115904882	.	-	.	phase "."; gene_id "SelI.3.selenocysteine"; transcript_id "SelI.3.selenocysteine"; Reference "SelI.3.selenocysteine.anas_platyrhynchos_platyrhynchos.Anas_platyrhynchos_platyrhynchos_CAU_duck1_0_dna_toplevel";
3	selenoprofiles_genewise	CDS	115903262	115903370	.	-	.	phase "."; gene_id "SelI.3.selenocysteine"; transcript_id "SelI.3.selenocysteine"; Reference "SelI.3.selenocysteine.anas_platyrhynchos_platyrhynchos.Anas_platyrhynchos_platyrhynchos_CAU_duck1_0_dna_toplevel";
3	selenoprofiles_genewise	CDS	115901731	115901779	.	-	.	phase "."; gene_id "SelI.3.selenocysteine"; transcript_id "SelI.3.selenocysteine"; Reference "SelI.3.selenocysteine.anas_platyrhynchos_platyrhynchos.Anas_platyrhynchos_platyrhynchos_CAU_duck1_0_dna_toplevel";
3	selenoprofiles_genewise	CDS	115901111	115901291	.	-	.	phase "."; gene_id "SelI.3.selenocysteine"; transcript_id "SelI.3.selenocysteine"; Reference "SelI.3.selenocysteine.anas_platyrhynchos_platyrhynchos.Anas_platyrhynchos_platyrhynchos_CAU_duck1_0_dna_toplevel";
3	selenoprofiles_genewise	CDS	115900159	115900341	.	-	.	phase "."; gene_id "SelI.3.selenocysteine"; transcript_id "SelI.3.selenocysteine"; Reference "SelI.3.selenocysteine.anas_platyrhynchos_platyrhynchos.Anas_platyrhynchos_platyrhynchos_CAU_duck1_0_dna_toplevel";
3	selenoprofiles_genewise	CDS	115898034	115898150	.	-	.	phase "."; gene_id "SelI.3.selenocysteine"; transcript_id "SelI.3.selenocysteine"; Reference "SelI.3.selenocysteine.anas_platyrhynchos_platyrhynchos.Anas_platyrhynchos_platyrhynchos_CAU_duck1_0_dna_toplevel";
3	selenoprofiles_secposition	Selenocysteine	115898085	115898087	.	-	.	phase "."; gene_id "Sec1:SelI.3.selenocysteine"; transcript_id "Sec1:SelI.3.selenocysteine"; Reference "SelI.3.selenocysteine.anas_platyrhynchos_platyrhynchos.Anas_platyrhynchos_platyrhynchos_CAU_duck1_0_dna_toplevel";
13	selenoprofiles_genewise	CDS	1686054	1686163	.	+	.	phase "."; gene_id "SelK.2.selenocysteine"; transcript_id "SelK.2.selenocysteine"; Reference "SelK.2.selenocysteine.anas_platyrhynchos_platyrhynchos.Anas_platyrhynchos_platyrhynchos_CAU_duck1_0_dna_toplevel";
13	selenoprofiles_genewise	CDS	1686901	1686978	.	+	.	phase "."; gene_id "SelK.2.selenocysteine"; transcript_id "SelK.2.selenocysteine"; Reference "SelK.2.selenocysteine.anas_platyrhynchos_platyrhynchos.Anas_platyrhynchos_platyrhynchos_CAU_duck1_0_dna_toplevel";
13	selenoprofiles_genewise	CDS	1687565	1687661	.	+	.	phase "."; gene_id "SelK.2.selenocysteine"; transcript_id "SelK.2.selenocysteine"; Reference "SelK.2.selenocysteine.anas_platyrhynchos_platyrhynchos.Anas_platyrhynchos_platyrhynchos_CAU_duck1_0_dna_toplevel";
13	selenoprofiles_secposition	Selenocysteine	1687650	1687652	.	+	.	phase "."; gene_id "Sec2:SelK.2.selenocysteine"; transcript_id "Sec2:SelK.2.selenocysteine"; Reference "SelK.2.selenocysteine.anas_platyrhynchos_platyrhynchos.Anas_platyrhynchos_platyrhynchos_CAU_duck1_0_dna_toplevel";
24	selenoprofiles_genewise	CDS	7513656	7513763	.	+	.	phase "."; gene_id "SelN.2.selenocysteine"; transcript_id "SelN.2.selenocysteine"; Reference "SelN.2.selenocysteine.anas_platyrhynchos_platyrhynchos.Anas_platyrhynchos_platyrhynchos_CAU_duck1_0_dna_toplevel";
24	selenoprofiles_genewise	CDS	7518392	7518509	.	+	.	phase "."; gene_id "SelN.2.selenocysteine"; transcript_id "SelN.2.selenocysteine"; Reference "SelN.2.selenocysteine.anas_platyrhynchos_platyrhynchos.Anas_platyrhynchos_platyrhynchos_CAU_duck1_0_dna_toplevel";
24	selenoprofiles_genewise	CDS	7519313	7519443	.	+	.	phase "."; gene_id "SelN.2.selenocysteine"; transcript_id "SelN.2.selenocysteine"; Reference "SelN.2.selenocysteine.anas_platyrhynchos_platyrhynchos.Anas_platyrhynchos_platyrhynchos_CAU_duck1_0_dna_toplevel";
24	selenoprofiles_genewise	CDS	7519916	7520128	.	+	.	phase "."; gene_id "SelN.2.selenocysteine"; transcript_id "SelN.2.selenocysteine"; Reference "SelN.2.selenocysteine.anas_platyrhynchos_platyrhynchos.Anas_platyrhynchos_platyrhynchos_CAU_duck1_0_dna_toplevel";
24	selenoprofiles_genewise	CDS	7521016	7521140	.	+	.	phase "."; gene_id "SelN.2.selenocysteine"; transcript_id "SelN.2.selenocysteine"; Reference "SelN.2.selenocysteine.anas_platyrhynchos_platyrhynchos.Anas_platyrhynchos_platyrhynchos_CAU_duck1_0_dna_toplevel";
24	selenoprofiles_genewise	CDS	7521948	7522085	.	+	.	phase "."; gene_id "SelN.2.selenocysteine"; transcript_id "SelN.2.selenocysteine"; Reference "SelN.2.selenocysteine.anas_platyrhynchos_platyrhynchos.Anas_platyrhynchos_platyrhynchos_CAU_duck1_0_dna_toplevel";
24	selenoprofiles_genewise	CDS	7522806	7522887	.	+	.	phase "."; gene_id "SelN.2.selenocysteine"; transcript_id "SelN.2.selenocysteine"; Reference "SelN.2.selenocysteine.anas_platyrhynchos_platyrhynchos.Anas_platyrhynchos_platyrhynchos_CAU_duck1_0_dna_toplevel";
24	selenoprofiles_genewise	CDS	7523841	7524029	.	+	.	phase "."; gene_id "SelN.2.selenocysteine"; transcript_id "SelN.2.selenocysteine"; Reference "SelN.2.selenocysteine.anas_platyrhynchos_platyrhynchos.Anas_platyrhynchos_platyrhynchos_CAU_duck1_0_dna_toplevel";
24	selenoprofiles_genewise	CDS	7525305	7525410	.	+	.	phase "."; gene_id "SelN.2.selenocysteine"; transcript_id "SelN.2.selenocysteine"; Reference "SelN.2.selenocysteine.anas_platyrhynchos_platyrhynchos.Anas_platyrhynchos_platyrhynchos_CAU_duck1_0_dna_toplevel";
24	selenoprofiles_genewise	CDS	7526241	7526353	.	+	.	phase "."; gene_id "SelN.2.selenocysteine"; transcript_id "SelN.2.selenocysteine"; Reference "SelN.2.selenocysteine.anas_platyrhynchos_platyrhynchos.Anas_platyrhynchos_platyrhynchos_CAU_duck1_0_dna_toplevel";
24	selenoprofiles_genewise	CDS	7527028	7527129	.	+	.	phase "."; gene_id "SelN.2.selenocysteine"; transcript_id "SelN.2.selenocysteine"; Reference "SelN.2.selenocysteine.anas_platyrhynchos_platyrhynchos.Anas_platyrhynchos_platyrhynchos_CAU_duck1_0_dna_toplevel";
24	selenoprofiles_genewise	CDS	7528323	7528493	.	+	.	phase "."; gene_id "SelN.2.selenocysteine"; transcript_id "SelN.2.selenocysteine"; Reference "SelN.2.selenocysteine.anas_platyrhynchos_platyrhynchos.Anas_platyrhynchos_platyrhynchos_CAU_duck1_0_dna_toplevel";
24	selenoprofiles_secposition	Selenocysteine	7525407	7525409	.	+	.	phase "."; gene_id "Sec1:SelN.2.selenocysteine"; transcript_id "Sec1:SelN.2.selenocysteine"; Reference "SelN.2.selenocysteine.anas_platyrhynchos_platyrhynchos.Anas_platyrhynchos_platyrhynchos_CAU_duck1_0_dna_toplevel";
1	selenoprofiles_genewise	CDS	20349617	20350470	.	+	.	phase "."; gene_id "SelO.1.selenocysteine"; transcript_id "SelO.1.selenocysteine"; Reference "SelO.1.selenocysteine.anas_platyrhynchos_platyrhynchos.Anas_platyrhynchos_platyrhynchos_CAU_duck1_0_dna_toplevel";
1	selenoprofiles_genewise	CDS	20351368	20351571	.	+	.	phase "."; gene_id "SelO.1.selenocysteine"; transcript_id "SelO.1.selenocysteine"; Reference "SelO.1.selenocysteine.anas_platyrhynchos_platyrhynchos.Anas_platyrhynchos_platyrhynchos_CAU_duck1_0_dna_toplevel";
1	selenoprofiles_genewise	CDS	20352529	20352709	.	+	.	phase "."; gene_id "SelO.1.selenocysteine"; transcript_id "SelO.1.selenocysteine"; Reference "SelO.1.selenocysteine.anas_platyrhynchos_platyrhynchos.Anas_platyrhynchos_platyrhynchos_CAU_duck1_0_dna_toplevel";
1	selenoprofiles_genewise	CDS	20356036	20356166	.	+	.	phase "."; gene_id "SelO.1.selenocysteine"; transcript_id "SelO.1.selenocysteine"; Reference "SelO.1.selenocysteine.anas_platyrhynchos_platyrhynchos.Anas_platyrhynchos_platyrhynchos_CAU_duck1_0_dna_toplevel";
1	selenoprofiles_genewise	CDS	20356513	20356793	.	+	.	phase "."; gene_id "SelO.1.selenocysteine"; transcript_id "SelO.1.selenocysteine"; Reference "SelO.1.selenocysteine.anas_platyrhynchos_platyrhynchos.Anas_platyrhynchos_platyrhynchos_CAU_duck1_0_dna_toplevel";
1	selenoprofiles_genewise	CDS	20357142	20357292	.	+	.	phase "."; gene_id "SelO.1.selenocysteine"; transcript_id "SelO.1.selenocysteine"; Reference "SelO.1.selenocysteine.anas_platyrhynchos_platyrhynchos.Anas_platyrhynchos_platyrhynchos_CAU_duck1_0_dna_toplevel";
1	selenoprofiles_genewise	CDS	20358847	20359032	.	+	.	phase "."; gene_id "SelO.1.selenocysteine"; transcript_id "SelO.1.selenocysteine"; Reference "SelO.1.selenocysteine.anas_platyrhynchos_platyrhynchos.Anas_platyrhynchos_platyrhynchos_CAU_duck1_0_dna_toplevel";
1	selenoprofiles_genewise	CDS	20360127	20360283	.	+	.	phase "."; gene_id "SelO.1.selenocysteine"; transcript_id "SelO.1.selenocysteine"; Reference "SelO.1.selenocysteine.anas_platyrhynchos_platyrhynchos.Anas_platyrhynchos_platyrhynchos_CAU_duck1_0_dna_toplevel";
1	selenoprofiles_genewise	CDS	20360917	20361111	.	+	.	phase "."; gene_id "SelO.1.selenocysteine"; transcript_id "SelO.1.selenocysteine"; Reference "SelO.1.selenocysteine.anas_platyrhynchos_platyrhynchos.Anas_platyrhynchos_platyrhynchos_CAU_duck1_0_dna_toplevel";
1	selenoprofiles_secposition	Selenocysteine	20361100	20361102	.	+	.	phase "."; gene_id "Sec1:SelO.1.selenocysteine"; transcript_id "Sec1:SelO.1.selenocysteine"; Reference "SelO.1.selenocysteine.anas_platyrhynchos_platyrhynchos.Anas_platyrhynchos_platyrhynchos_CAU_duck1_0_dna_toplevel";
PEDO01019875.1	selenoprofiles_genewise	CDS	5005	5207	.	-	.	phase "."; gene_id "SelP.3.selenocysteine"; transcript_id "SelP.3.selenocysteine"; Reference "SelP.3.selenocysteine.anas_platyrhynchos_platyrhynchos.Anas_platyrhynchos_platyrhynchos_CAU_duck1_0_dna_toplevel";
PEDO01019875.1	selenoprofiles_genewise	CDS	4692	4904	.	-	.	phase "."; gene_id "SelP.3.selenocysteine"; transcript_id "SelP.3.selenocysteine"; Reference "SelP.3.selenocysteine.anas_platyrhynchos_platyrhynchos.Anas_platyrhynchos_platyrhynchos_CAU_duck1_0_dna_toplevel";
PEDO01019875.1	selenoprofiles_genewise	CDS	4440	4575	.	-	.	phase "."; gene_id "SelP.3.selenocysteine"; transcript_id "SelP.3.selenocysteine"; Reference "SelP.3.selenocysteine.anas_platyrhynchos_platyrhynchos.Anas_platyrhynchos_platyrhynchos_CAU_duck1_0_dna_toplevel";
PEDO01019875.1	selenoprofiles_genewise	CDS	3669	3911	.	-	.	phase "."; gene_id "SelP.3.selenocysteine"; transcript_id "SelP.3.selenocysteine"; Reference "SelP.3.selenocysteine.anas_platyrhynchos_platyrhynchos.Anas_platyrhynchos_platyrhynchos_CAU_duck1_0_dna_toplevel";
PEDO01019875.1	selenoprofiles_secposition	Selenocysteine	5031	5033	.	-	.	phase "."; gene_id "Sec1:SelP.3.selenocysteine"; transcript_id "Sec1:SelP.3.selenocysteine"; Reference "SelP.3.selenocysteine.anas_platyrhynchos_platyrhynchos.Anas_platyrhynchos_platyrhynchos_CAU_duck1_0_dna_toplevel";
Z	selenoprofiles_genewise	CDS	15127002	15127192	.	-	.	phase "."; gene_id "SelP.4.selenocysteine"; transcript_id "SelP.4.selenocysteine"; Reference "SelP.4.selenocysteine.anas_platyrhynchos_platyrhynchos.Anas_platyrhynchos_platyrhynchos_CAU_duck1_0_dna_toplevel";
Z	selenoprofiles_genewise	CDS	15124944	15125156	.	-	.	phase "."; gene_id "SelP.4.selenocysteine"; transcript_id "SelP.4.selenocysteine"; Reference "SelP.4.selenocysteine.anas_platyrhynchos_platyrhynchos.Anas_platyrhynchos_platyrhynchos_CAU_duck1_0_dna_toplevel";
Z	selenoprofiles_genewise	CDS	15122969	15123170	.	-	.	phase "."; gene_id "SelP.4.selenocysteine"; transcript_id "SelP.4.selenocysteine"; Reference "SelP.4.selenocysteine.anas_platyrhynchos_platyrhynchos.Anas_platyrhynchos_platyrhynchos_CAU_duck1_0_dna_toplevel";
Z	selenoprofiles_secposition	Selenocysteine	15127028	15127030	.	-	.	phase "."; gene_id "Sec1:SelP.4.selenocysteine"; transcript_id "Sec1:SelP.4.selenocysteine"; Reference "SelP.4.selenocysteine.anas_platyrhynchos_platyrhynchos.Anas_platyrhynchos_platyrhynchos_CAU_duck1_0_dna_toplevel";
15	selenoprofiles_genewise	CDS	1490748	1490802	.	+	.	phase "."; gene_id "SelR.1.selenocysteine"; transcript_id "SelR.1.selenocysteine"; Reference "SelR.1.selenocysteine.anas_platyrhynchos_platyrhynchos.Anas_platyrhynchos_platyrhynchos_CAU_duck1_0_dna_toplevel";
15	selenoprofiles_genewise	CDS	1491182	1491324	.	+	.	phase "."; gene_id "SelR.1.selenocysteine"; transcript_id "SelR.1.selenocysteine"; Reference "SelR.1.selenocysteine.anas_platyrhynchos_platyrhynchos.Anas_platyrhynchos_platyrhynchos_CAU_duck1_0_dna_toplevel";
15	selenoprofiles_genewise	CDS	1491429	1491857	.	+	.	phase "."; gene_id "SelR.1.selenocysteine"; transcript_id "SelR.1.selenocysteine"; Reference "SelR.1.selenocysteine.anas_platyrhynchos_platyrhynchos.Anas_platyrhynchos_platyrhynchos_CAU_duck1_0_dna_toplevel";
15	selenoprofiles_secposition	Selenocysteine	1491507	1491509	.	+	.	phase "."; gene_id "Sec1:SelR.1.selenocysteine"; transcript_id "Sec1:SelR.1.selenocysteine"; Reference "SelR.1.selenocysteine.anas_platyrhynchos_platyrhynchos.Anas_platyrhynchos_platyrhynchos_CAU_duck1_0_dna_toplevel";
11	selenoprofiles_exonerate	CDS	18472882	18473088	.	-	.	phase "."; gene_id "SelS.5.selenocysteine"; transcript_id "SelS.5.selenocysteine"; Reference "SelS.5.selenocysteine.anas_platyrhynchos_platyrhynchos.Anas_platyrhynchos_platyrhynchos_CAU_duck1_0_dna_toplevel";
11	selenoprofiles_exonerate	CDS	18471921	18472095	.	-	.	phase "."; gene_id "SelS.5.selenocysteine"; transcript_id "SelS.5.selenocysteine"; Reference "SelS.5.selenocysteine.anas_platyrhynchos_platyrhynchos.Anas_platyrhynchos_platyrhynchos_CAU_duck1_0_dna_toplevel";
11	selenoprofiles_exonerate	CDS	18470707	18470813	.	-	.	phase "."; gene_id "SelS.5.selenocysteine"; transcript_id "SelS.5.selenocysteine"; Reference "SelS.5.selenocysteine.anas_platyrhynchos_platyrhynchos.Anas_platyrhynchos_platyrhynchos_CAU_duck1_0_dna_toplevel";
11	selenoprofiles_exonerate	CDS	18470143	18470232	.	-	.	phase "."; gene_id "SelS.5.selenocysteine"; transcript_id "SelS.5.selenocysteine"; Reference "SelS.5.selenocysteine.anas_platyrhynchos_platyrhynchos.Anas_platyrhynchos_platyrhynchos_CAU_duck1_0_dna_toplevel";
11	selenoprofiles_exonerate	CDS	18469961	18470039	.	-	.	phase "."; gene_id "SelS.5.selenocysteine"; transcript_id "SelS.5.selenocysteine"; Reference "SelS.5.selenocysteine.anas_platyrhynchos_platyrhynchos.Anas_platyrhynchos_platyrhynchos_CAU_duck1_0_dna_toplevel";
11	selenoprofiles_exonerate	CDS	18467914	18467999	.	-	.	phase "."; gene_id "SelS.5.selenocysteine"; transcript_id "SelS.5.selenocysteine"; Reference "SelS.5.selenocysteine.anas_platyrhynchos_platyrhynchos.Anas_platyrhynchos_platyrhynchos_CAU_duck1_0_dna_toplevel";
11	selenoprofiles_secposition	Selenocysteine	18467920	18467922	.	-	.	phase "."; gene_id "Sec1:SelS.5.selenocysteine"; transcript_id "Sec1:SelS.5.selenocysteine"; Reference "SelS.5.selenocysteine.anas_platyrhynchos_platyrhynchos.Anas_platyrhynchos_platyrhynchos_CAU_duck1_0_dna_toplevel";
13	selenoprofiles_genewise	CDS	21082456	21082558	.	-	.	phase "."; gene_id "TR.10.selenocysteine"; transcript_id "TR.10.selenocysteine"; Reference "TR.10.selenocysteine.anas_platyrhynchos_platyrhynchos.Anas_platyrhynchos_platyrhynchos_CAU_duck1_0_dna_toplevel";
13	selenoprofiles_genewise	CDS	21081385	21081494	.	-	.	phase "."; gene_id "TR.10.selenocysteine"; transcript_id "TR.10.selenocysteine"; Reference "TR.10.selenocysteine.anas_platyrhynchos_platyrhynchos.Anas_platyrhynchos_platyrhynchos_CAU_duck1_0_dna_toplevel";
13	selenoprofiles_genewise	CDS	21080699	21080812	.	-	.	phase "."; gene_id "TR.10.selenocysteine"; transcript_id "TR.10.selenocysteine"; Reference "TR.10.selenocysteine.anas_platyrhynchos_platyrhynchos.Anas_platyrhynchos_platyrhynchos_CAU_duck1_0_dna_toplevel";
13	selenoprofiles_genewise	CDS	21079276	21079348	.	-	.	phase "."; gene_id "TR.10.selenocysteine"; transcript_id "TR.10.selenocysteine"; Reference "TR.10.selenocysteine.anas_platyrhynchos_platyrhynchos.Anas_platyrhynchos_platyrhynchos_CAU_duck1_0_dna_toplevel";
13	selenoprofiles_genewise	CDS	21078349	21078468	.	-	.	phase "."; gene_id "TR.10.selenocysteine"; transcript_id "TR.10.selenocysteine"; Reference "TR.10.selenocysteine.anas_platyrhynchos_platyrhynchos.Anas_platyrhynchos_platyrhynchos_CAU_duck1_0_dna_toplevel";
13	selenoprofiles_genewise	CDS	21077842	21077984	.	-	.	phase "."; gene_id "TR.10.selenocysteine"; transcript_id "TR.10.selenocysteine"; Reference "TR.10.selenocysteine.anas_platyrhynchos_platyrhynchos.Anas_platyrhynchos_platyrhynchos_CAU_duck1_0_dna_toplevel";
13	selenoprofiles_genewise	CDS	21076333	21076448	.	-	.	phase "."; gene_id "TR.10.selenocysteine"; transcript_id "TR.10.selenocysteine"; Reference "TR.10.selenocysteine.anas_platyrhynchos_platyrhynchos.Anas_platyrhynchos_platyrhynchos_CAU_duck1_0_dna_toplevel";
13	selenoprofiles_genewise	CDS	21076019	21076228	.	-	.	phase "."; gene_id "TR.10.selenocysteine"; transcript_id "TR.10.selenocysteine"; Reference "TR.10.selenocysteine.anas_platyrhynchos_platyrhynchos.Anas_platyrhynchos_platyrhynchos_CAU_duck1_0_dna_toplevel";
13	selenoprofiles_genewise	CDS	21075684	21075795	.	-	.	phase "."; gene_id "TR.10.selenocysteine"; transcript_id "TR.10.selenocysteine"; Reference "TR.10.selenocysteine.anas_platyrhynchos_platyrhynchos.Anas_platyrhynchos_platyrhynchos_CAU_duck1_0_dna_toplevel";
13	selenoprofiles_genewise	CDS	21075145	21075221	.	-	.	phase "."; gene_id "TR.10.selenocysteine"; transcript_id "TR.10.selenocysteine"; Reference "TR.10.selenocysteine.anas_platyrhynchos_platyrhynchos.Anas_platyrhynchos_platyrhynchos_CAU_duck1_0_dna_toplevel";
13	selenoprofiles_genewise	CDS	21074034	21074190	.	-	.	phase "."; gene_id "TR.10.selenocysteine"; transcript_id "TR.10.selenocysteine"; Reference "TR.10.selenocysteine.anas_platyrhynchos_platyrhynchos.Anas_platyrhynchos_platyrhynchos_CAU_duck1_0_dna_toplevel";
13	selenoprofiles_genewise	CDS	21073728	21073835	.	-	.	phase "."; gene_id "TR.10.selenocysteine"; transcript_id "TR.10.selenocysteine"; Reference "TR.10.selenocysteine.anas_platyrhynchos_platyrhynchos.Anas_platyrhynchos_platyrhynchos_CAU_duck1_0_dna_toplevel";
13	selenoprofiles_genewise	CDS	21072783	21072878	.	-	.	phase "."; gene_id "TR.10.selenocysteine"; transcript_id "TR.10.selenocysteine"; Reference "TR.10.selenocysteine.anas_platyrhynchos_platyrhynchos.Anas_platyrhynchos_platyrhynchos_CAU_duck1_0_dna_toplevel";
13	selenoprofiles_genewise	CDS	21070874	21071008	.	-	.	phase "."; gene_id "TR.10.selenocysteine"; transcript_id "TR.10.selenocysteine"; Reference "TR.10.selenocysteine.anas_platyrhynchos_platyrhynchos.Anas_platyrhynchos_platyrhynchos_CAU_duck1_0_dna_toplevel";
13	selenoprofiles_genewise	CDS	21070515	21070583	.	-	.	phase "."; gene_id "TR.10.selenocysteine"; transcript_id "TR.10.selenocysteine"; Reference "TR.10.selenocysteine.anas_platyrhynchos_platyrhynchos.Anas_platyrhynchos_platyrhynchos_CAU_duck1_0_dna_toplevel";
13	selenoprofiles_secposition	Selenocysteine	21070521	21070523	.	-	.	phase "."; gene_id "Sec1:TR.10.selenocysteine"; transcript_id "Sec1:TR.10.selenocysteine"; Reference "TR.10.selenocysteine.anas_platyrhynchos_platyrhynchos.Anas_platyrhynchos_platyrhynchos_CAU_duck1_0_dna_toplevel";
16	selenoprofiles_genewise	CDS	4532425	4532500	.	+	.	phase "."; gene_id "TR.31.selenocysteine"; transcript_id "TR.31.selenocysteine"; Reference "TR.31.selenocysteine.anas_platyrhynchos_platyrhynchos.Anas_platyrhynchos_platyrhynchos_CAU_duck1_0_dna_toplevel";
16	selenoprofiles_genewise	CDS	4533619	4533684	.	+	.	phase "."; gene_id "TR.31.selenocysteine"; transcript_id "TR.31.selenocysteine"; Reference "TR.31.selenocysteine.anas_platyrhynchos_platyrhynchos.Anas_platyrhynchos_platyrhynchos_CAU_duck1_0_dna_toplevel";
16	selenoprofiles_genewise	CDS	4534394	4534450	.	+	.	phase "."; gene_id "TR.31.selenocysteine"; transcript_id "TR.31.selenocysteine"; Reference "TR.31.selenocysteine.anas_platyrhynchos_platyrhynchos.Anas_platyrhynchos_platyrhynchos_CAU_duck1_0_dna_toplevel";
16	selenoprofiles_genewise	CDS	4535066	4535210	.	+	.	phase "."; gene_id "TR.31.selenocysteine"; transcript_id "TR.31.selenocysteine"; Reference "TR.31.selenocysteine.anas_platyrhynchos_platyrhynchos.Anas_platyrhynchos_platyrhynchos_CAU_duck1_0_dna_toplevel";
16	selenoprofiles_genewise	CDS	4535524	4535598	.	+	.	phase "."; gene_id "TR.31.selenocysteine"; transcript_id "TR.31.selenocysteine"; Reference "TR.31.selenocysteine.anas_platyrhynchos_platyrhynchos.Anas_platyrhynchos_platyrhynchos_CAU_duck1_0_dna_toplevel";
16	selenoprofiles_genewise	CDS	4536415	4536493	.	+	.	phase "."; gene_id "TR.31.selenocysteine"; transcript_id "TR.31.selenocysteine"; Reference "TR.31.selenocysteine.anas_platyrhynchos_platyrhynchos.Anas_platyrhynchos_platyrhynchos_CAU_duck1_0_dna_toplevel";
16	selenoprofiles_genewise	CDS	4537534	4537596	.	+	.	phase "."; gene_id "TR.31.selenocysteine"; transcript_id "TR.31.selenocysteine"; Reference "TR.31.selenocysteine.anas_platyrhynchos_platyrhynchos.Anas_platyrhynchos_platyrhynchos_CAU_duck1_0_dna_toplevel";
16	selenoprofiles_genewise	CDS	4538724	4538794	.	+	.	phase "."; gene_id "TR.31.selenocysteine"; transcript_id "TR.31.selenocysteine"; Reference "TR.31.selenocysteine.anas_platyrhynchos_platyrhynchos.Anas_platyrhynchos_platyrhynchos_CAU_duck1_0_dna_toplevel";
16	selenoprofiles_genewise	CDS	4542545	4542564	.	+	.	phase "."; gene_id "TR.31.selenocysteine"; transcript_id "TR.31.selenocysteine"; Reference "TR.31.selenocysteine.anas_platyrhynchos_platyrhynchos.Anas_platyrhynchos_platyrhynchos_CAU_duck1_0_dna_toplevel";
16	selenoprofiles_genewise	CDS	4542942	4543033	.	+	.	phase "."; gene_id "TR.31.selenocysteine"; transcript_id "TR.31.selenocysteine"; Reference "TR.31.selenocysteine.anas_platyrhynchos_platyrhynchos.Anas_platyrhynchos_platyrhynchos_CAU_duck1_0_dna_toplevel";
16	selenoprofiles_genewise	CDS	4545552	4545726	.	+	.	phase "."; gene_id "TR.31.selenocysteine"; transcript_id "TR.31.selenocysteine"; Reference "TR.31.selenocysteine.anas_platyrhynchos_platyrhynchos.Anas_platyrhynchos_platyrhynchos_CAU_duck1_0_dna_toplevel";
16	selenoprofiles_genewise	CDS	4552368	4552504	.	+	.	phase "."; gene_id "TR.31.selenocysteine"; transcript_id "TR.31.selenocysteine"; Reference "TR.31.selenocysteine.anas_platyrhynchos_platyrhynchos.Anas_platyrhynchos_platyrhynchos_CAU_duck1_0_dna_toplevel";
16	selenoprofiles_genewise	CDS	4557809	4557904	.	+	.	phase "."; gene_id "TR.31.selenocysteine"; transcript_id "TR.31.selenocysteine"; Reference "TR.31.selenocysteine.anas_platyrhynchos_platyrhynchos.Anas_platyrhynchos_platyrhynchos_CAU_duck1_0_dna_toplevel";
16	selenoprofiles_genewise	CDS	4558113	4558205	.	+	.	phase "."; gene_id "TR.31.selenocysteine"; transcript_id "TR.31.selenocysteine"; Reference "TR.31.selenocysteine.anas_platyrhynchos_platyrhynchos.Anas_platyrhynchos_platyrhynchos_CAU_duck1_0_dna_toplevel";
16	selenoprofiles_genewise	CDS	4559037	4559108	.	+	.	phase "."; gene_id "TR.31.selenocysteine"; transcript_id "TR.31.selenocysteine"; Reference "TR.31.selenocysteine.anas_platyrhynchos_platyrhynchos.Anas_platyrhynchos_platyrhynchos_CAU_duck1_0_dna_toplevel";
16	selenoprofiles_genewise	CDS	4560947	4561044	.	+	.	phase "."; gene_id "TR.31.selenocysteine"; transcript_id "TR.31.selenocysteine"; Reference "TR.31.selenocysteine.anas_platyrhynchos_platyrhynchos.Anas_platyrhynchos_platyrhynchos_CAU_duck1_0_dna_toplevel";
16	selenoprofiles_genewise	CDS	4563306	4563435	.	+	.	phase "."; gene_id "TR.31.selenocysteine"; transcript_id "TR.31.selenocysteine"; Reference "TR.31.selenocysteine.anas_platyrhynchos_platyrhynchos.Anas_platyrhynchos_platyrhynchos_CAU_duck1_0_dna_toplevel";
16	selenoprofiles_secposition	Selenocysteine	4563427	4563429	.	+	.	phase "."; gene_id "Sec1:TR.31.selenocysteine"; transcript_id "Sec1:TR.31.selenocysteine"; Reference "TR.31.selenocysteine.anas_platyrhynchos_platyrhynchos.Anas_platyrhynchos_platyrhynchos_CAU_duck1_0_dna_toplevel";
PEDO01013102.1	selenoprofiles_genewise	CDS	36	145	.	+	.	phase "."; gene_id "SelT.3.selenocysteine"; transcript_id "SelT.3.selenocysteine"; Reference "SelT.3.selenocysteine.anas_platyrhynchos_platyrhynchos.Anas_platyrhynchos_platyrhynchos_CAU_duck1_0_dna_toplevel";
PEDO01013102.1	selenoprofiles_genewise	CDS	1220	1346	.	+	.	phase "."; gene_id "SelT.3.selenocysteine"; transcript_id "SelT.3.selenocysteine"; Reference "SelT.3.selenocysteine.anas_platyrhynchos_platyrhynchos.Anas_platyrhynchos_platyrhynchos_CAU_duck1_0_dna_toplevel";
PEDO01013102.1	selenoprofiles_genewise	CDS	2801	2888	.	+	.	phase "."; gene_id "SelT.3.selenocysteine"; transcript_id "SelT.3.selenocysteine"; Reference "SelT.3.selenocysteine.anas_platyrhynchos_platyrhynchos.Anas_platyrhynchos_platyrhynchos_CAU_duck1_0_dna_toplevel";
PEDO01013102.1	selenoprofiles_genewise	CDS	3723	3796	.	+	.	phase "."; gene_id "SelT.3.selenocysteine"; transcript_id "SelT.3.selenocysteine"; Reference "SelT.3.selenocysteine.anas_platyrhynchos_platyrhynchos.Anas_platyrhynchos_platyrhynchos_CAU_duck1_0_dna_toplevel";
PEDO01013102.1	selenoprofiles_secposition	Selenocysteine	42	44	.	+	.	phase "."; gene_id "Sec1:SelT.3.selenocysteine"; transcript_id "Sec1:SelT.3.selenocysteine"; Reference "SelT.3.selenocysteine.anas_platyrhynchos_platyrhynchos.Anas_platyrhynchos_platyrhynchos_CAU_duck1_0_dna_toplevel";
NOIK01001186.1	selenoprofiles_exonerate	CDS	226	414	.	+	.	phase "."; gene_id "SPS.3.selenocysteine"; transcript_id "SPS.3.selenocysteine"; Reference "SPS.3.selenocysteine.anas_zonorhyncha.Anas_zonorhyncha_ASM222487v1_dna_toplevel";
NOIK01001186.1	selenoprofiles_exonerate	CDS	1812	1916	.	+	.	phase "."; gene_id "SPS.3.selenocysteine"; transcript_id "SPS.3.selenocysteine"; Reference "SPS.3.selenocysteine.anas_zonorhyncha.Anas_zonorhyncha_ASM222487v1_dna_toplevel";
NOIK01001186.1	selenoprofiles_exonerate	CDS	1998	2105	.	+	.	phase "."; gene_id "SPS.3.selenocysteine"; transcript_id "SPS.3.selenocysteine"; Reference "SPS.3.selenocysteine.anas_zonorhyncha.Anas_zonorhyncha_ASM222487v1_dna_toplevel";
NOIK01001186.1	selenoprofiles_exonerate	CDS	2190	2344	.	+	.	phase "."; gene_id "SPS.3.selenocysteine"; transcript_id "SPS.3.selenocysteine"; Reference "SPS.3.selenocysteine.anas_zonorhyncha.Anas_zonorhyncha_ASM222487v1_dna_toplevel";
NOIK01001186.1	selenoprofiles_exonerate	CDS	2435	2525	.	+	.	phase "."; gene_id "SPS.3.selenocysteine"; transcript_id "SPS.3.selenocysteine"; Reference "SPS.3.selenocysteine.anas_zonorhyncha.Anas_zonorhyncha_ASM222487v1_dna_toplevel";
NOIK01001186.1	selenoprofiles_exonerate	CDS	9045	9371	.	+	.	phase "."; gene_id "SPS.3.selenocysteine"; transcript_id "SPS.3.selenocysteine"; Reference "SPS.3.selenocysteine.anas_zonorhyncha.Anas_zonorhyncha_ASM222487v1_dna_toplevel";
NOIK01001186.1	selenoprofiles_secposition	Selenocysteine	364	366	.	+	.	phase "."; gene_id "Sec1:SPS.3.selenocysteine"; transcript_id "Sec1:SPS.3.selenocysteine"; Reference "SPS.3.selenocysteine.anas_zonorhyncha.Anas_zonorhyncha_ASM222487v1_dna_toplevel";
NOIK01000233.1	selenoprofiles_genewise	CDS	1078181	1079005	.	+	.	phase "."; gene_id "DI.1.selenocysteine"; transcript_id "DI.1.selenocysteine"; Reference "DI.1.selenocysteine.anas_zonorhyncha.Anas_zonorhyncha_ASM222487v1_dna_toplevel";
NOIK01000233.1	selenoprofiles_secposition	Selenocysteine	1078592	1078594	.	+	.	phase "."; gene_id "Sec1:DI.1.selenocysteine"; transcript_id "Sec1:DI.1.selenocysteine"; Reference "DI.1.selenocysteine.anas_zonorhyncha.Anas_zonorhyncha_ASM222487v1_dna_toplevel";
NOIK01000047.1	selenoprofiles_genewise	CDS	2704362	2704583	.	-	.	phase "."; gene_id "DI.3.selenocysteine"; transcript_id "DI.3.selenocysteine"; Reference "DI.3.selenocysteine.anas_zonorhyncha.Anas_zonorhyncha_ASM222487v1_dna_toplevel";
NOIK01000047.1	selenoprofiles_genewise	CDS	2692637	2693209	.	-	.	phase "."; gene_id "DI.3.selenocysteine"; transcript_id "DI.3.selenocysteine"; Reference "DI.3.selenocysteine.anas_zonorhyncha.Anas_zonorhyncha_ASM222487v1_dna_toplevel";
NOIK01000047.1	selenoprofiles_secposition	Selenocysteine	2693036	2693038	.	-	.	phase "."; gene_id "Sec1:DI.3.selenocysteine"; transcript_id "Sec1:DI.3.selenocysteine"; Reference "DI.3.selenocysteine.anas_zonorhyncha.Anas_zonorhyncha_ASM222487v1_dna_toplevel";
NOIK01000384.1	selenoprofiles_genewise	CDS	456924	457362	.	+	.	phase "."; gene_id "DI.5.selenocysteine"; transcript_id "DI.5.selenocysteine"; Reference "DI.5.selenocysteine.anas_zonorhyncha.Anas_zonorhyncha_ASM222487v1_dna_toplevel";
NOIK01000384.1	selenoprofiles_genewise	CDS	458845	458988	.	+	.	phase "."; gene_id "DI.5.selenocysteine"; transcript_id "DI.5.selenocysteine"; Reference "DI.5.selenocysteine.anas_zonorhyncha.Anas_zonorhyncha_ASM222487v1_dna_toplevel";
NOIK01000384.1	selenoprofiles_genewise	CDS	460205	460404	.	+	.	phase "."; gene_id "DI.5.selenocysteine"; transcript_id "DI.5.selenocysteine"; Reference "DI.5.selenocysteine.anas_zonorhyncha.Anas_zonorhyncha_ASM222487v1_dna_toplevel";
NOIK01000384.1	selenoprofiles_genewise	CDS	460884	460949	.	+	.	phase "."; gene_id "DI.5.selenocysteine"; transcript_id "DI.5.selenocysteine"; Reference "DI.5.selenocysteine.anas_zonorhyncha.Anas_zonorhyncha_ASM222487v1_dna_toplevel";
NOIK01000384.1	selenoprofiles_secposition	Selenocysteine	458883	458885	.	+	.	phase "."; gene_id "Sec1:DI.5.selenocysteine"; transcript_id "Sec1:DI.5.selenocysteine"; Reference "DI.5.selenocysteine.anas_zonorhyncha.Anas_zonorhyncha_ASM222487v1_dna_toplevel";
NOIK01000992.1	selenoprofiles_genewise	CDS	44763	45668	.	+	.	phase "."; gene_id "GPx.2.selenocysteine"; transcript_id "GPx.2.selenocysteine"; Reference "GPx.2.selenocysteine.anas_zonorhyncha.Anas_zonorhyncha_ASM222487v1_dna_toplevel";
NOIK01000992.1	selenoprofiles_genewise	CDS	45760	46110	.	+	.	phase "."; gene_id "GPx.2.selenocysteine"; transcript_id "GPx.2.selenocysteine"; Reference "GPx.2.selenocysteine.anas_zonorhyncha.Anas_zonorhyncha_ASM222487v1_dna_toplevel";
NOIK01000992.1	selenoprofiles_secposition	Selenocysteine	45564	45566	.	+	.	phase "."; gene_id "Sec1:GPx.2.selenocysteine"; transcript_id "Sec1:GPx.2.selenocysteine"; Reference "GPx.2.selenocysteine.anas_zonorhyncha.Anas_zonorhyncha_ASM222487v1_dna_toplevel";
NOIK01000016.1	selenoprofiles_genewise	CDS	5763313	5763540	.	+	.	phase "."; gene_id "GPx.4.selenocysteine"; transcript_id "GPx.4.selenocysteine"; Reference "GPx.4.selenocysteine.anas_zonorhyncha.Anas_zonorhyncha_ASM222487v1_dna_toplevel";
NOIK01000016.1	selenoprofiles_genewise	CDS	5765610	5765975	.	+	.	phase "."; gene_id "GPx.4.selenocysteine"; transcript_id "GPx.4.selenocysteine"; Reference "GPx.4.selenocysteine.anas_zonorhyncha.Anas_zonorhyncha_ASM222487v1_dna_toplevel";
NOIK01000016.1	selenoprofiles_secposition	Selenocysteine	5763433	5763435	.	+	.	phase "."; gene_id "Sec1:GPx.4.selenocysteine"; transcript_id "Sec1:GPx.4.selenocysteine"; Reference "GPx.4.selenocysteine.anas_zonorhyncha.Anas_zonorhyncha_ASM222487v1_dna_toplevel";
NOIK01000270.1	selenoprofiles_exonerate	CDS	232054	232140	.	+	.	phase "."; gene_id "GPx.9.selenocysteine"; transcript_id "GPx.9.selenocysteine"; Reference "GPx.9.selenocysteine.anas_zonorhyncha.Anas_zonorhyncha_ASM222487v1_dna_toplevel";
NOIK01000270.1	selenoprofiles_exonerate	CDS	232754	232933	.	+	.	phase "."; gene_id "GPx.9.selenocysteine"; transcript_id "GPx.9.selenocysteine"; Reference "GPx.9.selenocysteine.anas_zonorhyncha.Anas_zonorhyncha_ASM222487v1_dna_toplevel";
NOIK01000270.1	selenoprofiles_exonerate	CDS	233025	233143	.	+	.	phase "."; gene_id "GPx.9.selenocysteine"; transcript_id "GPx.9.selenocysteine"; Reference "GPx.9.selenocysteine.anas_zonorhyncha.Anas_zonorhyncha_ASM222487v1_dna_toplevel";
NOIK01000270.1	selenoprofiles_exonerate	CDS	233230	233329	.	+	.	phase "."; gene_id "GPx.9.selenocysteine"; transcript_id "GPx.9.selenocysteine"; Reference "GPx.9.selenocysteine.anas_zonorhyncha.Anas_zonorhyncha_ASM222487v1_dna_toplevel";
NOIK01000270.1	selenoprofiles_exonerate	CDS	233427	233633	.	+	.	phase "."; gene_id "GPx.9.selenocysteine"; transcript_id "GPx.9.selenocysteine"; Reference "GPx.9.selenocysteine.anas_zonorhyncha.Anas_zonorhyncha_ASM222487v1_dna_toplevel";
NOIK01000270.1	selenoprofiles_secposition	Selenocysteine	232883	232885	.	+	.	phase "."; gene_id "Sec1:GPx.9.selenocysteine"; transcript_id "Sec1:GPx.9.selenocysteine"; Reference "GPx.9.selenocysteine.anas_zonorhyncha.Anas_zonorhyncha_ASM222487v1_dna_toplevel";
NOIK01000131.1	selenoprofiles_genewise	CDS	891193	891360	.	-	.	phase "."; gene_id "Sel15.1.selenocysteine"; transcript_id "Sel15.1.selenocysteine"; Reference "Sel15.1.selenocysteine.anas_zonorhyncha.Anas_zonorhyncha_ASM222487v1_dna_toplevel";
NOIK01000131.1	selenoprofiles_genewise	CDS	882007	882070	.	-	.	phase "."; gene_id "Sel15.1.selenocysteine"; transcript_id "Sel15.1.selenocysteine"; Reference "Sel15.1.selenocysteine.anas_zonorhyncha.Anas_zonorhyncha_ASM222487v1_dna_toplevel";
NOIK01000131.1	selenoprofiles_genewise	CDS	874619	874668	.	-	.	phase "."; gene_id "Sel15.1.selenocysteine"; transcript_id "Sel15.1.selenocysteine"; Reference "Sel15.1.selenocysteine.anas_zonorhyncha.Anas_zonorhyncha_ASM222487v1_dna_toplevel";
NOIK01000131.1	selenoprofiles_genewise	CDS	872734	872865	.	-	.	phase "."; gene_id "Sel15.1.selenocysteine"; transcript_id "Sel15.1.selenocysteine"; Reference "Sel15.1.selenocysteine.anas_zonorhyncha.Anas_zonorhyncha_ASM222487v1_dna_toplevel";
NOIK01000131.1	selenoprofiles_secposition	Selenocysteine	882035	882037	.	-	.	phase "."; gene_id "Sec1:Sel15.1.selenocysteine"; transcript_id "Sec1:Sel15.1.selenocysteine"; Reference "Sel15.1.selenocysteine.anas_zonorhyncha.Anas_zonorhyncha_ASM222487v1_dna_toplevel";
NOIK01000571.1	selenoprofiles_genewise	CDS	272573	272739	.	-	.	phase "."; gene_id "SelH.3.selenocysteine"; transcript_id "SelH.3.selenocysteine"; Reference "SelH.3.selenocysteine.anas_zonorhyncha.Anas_zonorhyncha_ASM222487v1_dna_toplevel";
NOIK01000571.1	selenoprofiles_genewise	CDS	272141	272286	.	-	.	phase "."; gene_id "SelH.3.selenocysteine"; transcript_id "SelH.3.selenocysteine"; Reference "SelH.3.selenocysteine.anas_zonorhyncha.Anas_zonorhyncha_ASM222487v1_dna_toplevel";
NOIK01000571.1	selenoprofiles_genewise	CDS	271961	272061	.	-	.	phase "."; gene_id "SelH.3.selenocysteine"; transcript_id "SelH.3.selenocysteine"; Reference "SelH.3.selenocysteine.anas_zonorhyncha.Anas_zonorhyncha_ASM222487v1_dna_toplevel";
NOIK01000571.1	selenoprofiles_secposition	Selenocysteine	272277	272279	.	-	.	phase "."; gene_id "Sec1:SelH.3.selenocysteine"; transcript_id "Sec1:SelH.3.selenocysteine"; Reference "SelH.3.selenocysteine.anas_zonorhyncha.Anas_zonorhyncha_ASM222487v1_dna_toplevel";
NOIK01001586.1	selenoprofiles_genewise	CDS	15948	16095	.	+	.	phase "."; gene_id "SelI.10.selenocysteine"; transcript_id "SelI.10.selenocysteine"; Reference "SelI.10.selenocysteine.anas_zonorhyncha.Anas_zonorhyncha_ASM222487v1_dna_toplevel";
NOIK01001586.1	selenoprofiles_genewise	CDS	18191	18298	.	+	.	phase "."; gene_id "SelI.10.selenocysteine"; transcript_id "SelI.10.selenocysteine"; Reference "SelI.10.selenocysteine.anas_zonorhyncha.Anas_zonorhyncha_ASM222487v1_dna_toplevel";
NOIK01001586.1	selenoprofiles_genewise	CDS	18791	19053	.	+	.	phase "."; gene_id "SelI.10.selenocysteine"; transcript_id "SelI.10.selenocysteine"; Reference "SelI.10.selenocysteine.anas_zonorhyncha.Anas_zonorhyncha_ASM222487v1_dna_toplevel";
NOIK01001586.1	selenoprofiles_genewise	CDS	20303	20411	.	+	.	phase "."; gene_id "SelI.10.selenocysteine"; transcript_id "SelI.10.selenocysteine"; Reference "SelI.10.selenocysteine.anas_zonorhyncha.Anas_zonorhyncha_ASM222487v1_dna_toplevel";
NOIK01001586.1	selenoprofiles_genewise	CDS	21895	21943	.	+	.	phase "."; gene_id "SelI.10.selenocysteine"; transcript_id "SelI.10.selenocysteine"; Reference "SelI.10.selenocysteine.anas_zonorhyncha.Anas_zonorhyncha_ASM222487v1_dna_toplevel";
NOIK01001586.1	selenoprofiles_genewise	CDS	22389	22569	.	+	.	phase "."; gene_id "SelI.10.selenocysteine"; transcript_id "SelI.10.selenocysteine"; Reference "SelI.10.selenocysteine.anas_zonorhyncha.Anas_zonorhyncha_ASM222487v1_dna_toplevel";
NOIK01001586.1	selenoprofiles_genewise	CDS	23343	23525	.	+	.	phase "."; gene_id "SelI.10.selenocysteine"; transcript_id "SelI.10.selenocysteine"; Reference "SelI.10.selenocysteine.anas_zonorhyncha.Anas_zonorhyncha_ASM222487v1_dna_toplevel";
NOIK01001586.1	selenoprofiles_genewise	CDS	25559	25675	.	+	.	phase "."; gene_id "SelI.10.selenocysteine"; transcript_id "SelI.10.selenocysteine"; Reference "SelI.10.selenocysteine.anas_zonorhyncha.Anas_zonorhyncha_ASM222487v1_dna_toplevel";
NOIK01001586.1	selenoprofiles_secposition	Selenocysteine	25622	25624	.	+	.	phase "."; gene_id "Sec1:SelI.10.selenocysteine"; transcript_id "Sec1:SelI.10.selenocysteine"; Reference "SelI.10.selenocysteine.anas_zonorhyncha.Anas_zonorhyncha_ASM222487v1_dna_toplevel";
NOIK01000016.1	selenoprofiles_genewise	CDS	2450921	2451030	.	+	.	phase "."; gene_id "SelK.2.selenocysteine"; transcript_id "SelK.2.selenocysteine"; Reference "SelK.2.selenocysteine.anas_zonorhyncha.Anas_zonorhyncha_ASM222487v1_dna_toplevel";
NOIK01000016.1	selenoprofiles_genewise	CDS	2451771	2451848	.	+	.	phase "."; gene_id "SelK.2.selenocysteine"; transcript_id "SelK.2.selenocysteine"; Reference "SelK.2.selenocysteine.anas_zonorhyncha.Anas_zonorhyncha_ASM222487v1_dna_toplevel";
NOIK01000016.1	selenoprofiles_genewise	CDS	2452437	2452533	.	+	.	phase "."; gene_id "SelK.2.selenocysteine"; transcript_id "SelK.2.selenocysteine"; Reference "SelK.2.selenocysteine.anas_zonorhyncha.Anas_zonorhyncha_ASM222487v1_dna_toplevel";
NOIK01000016.1	selenoprofiles_secposition	Selenocysteine	2452522	2452524	.	+	.	phase "."; gene_id "Sec2:SelK.2.selenocysteine"; transcript_id "Sec2:SelK.2.selenocysteine"; Reference "SelK.2.selenocysteine.anas_zonorhyncha.Anas_zonorhyncha_ASM222487v1_dna_toplevel";
NOIK01000432.1	selenoprofiles_exonerate	CDS	768011	768049	.	+	.	phase "."; gene_id "SelM.3.selenocysteine"; transcript_id "SelM.3.selenocysteine"; Reference "SelM.3.selenocysteine.anas_zonorhyncha.Anas_zonorhyncha_ASM222487v1_dna_toplevel";
NOIK01000432.1	selenoprofiles_exonerate	CDS	768129	768163	.	+	.	phase "."; gene_id "SelM.3.selenocysteine"; transcript_id "SelM.3.selenocysteine"; Reference "SelM.3.selenocysteine.anas_zonorhyncha.Anas_zonorhyncha_ASM222487v1_dna_toplevel";
NOIK01000432.1	selenoprofiles_exonerate	CDS	768708	768786	.	+	.	phase "."; gene_id "SelM.3.selenocysteine"; transcript_id "SelM.3.selenocysteine"; Reference "SelM.3.selenocysteine.anas_zonorhyncha.Anas_zonorhyncha_ASM222487v1_dna_toplevel";
NOIK01000432.1	selenoprofiles_exonerate	CDS	768873	769085	.	+	.	phase "."; gene_id "SelM.3.selenocysteine"; transcript_id "SelM.3.selenocysteine"; Reference "SelM.3.selenocysteine.anas_zonorhyncha.Anas_zonorhyncha_ASM222487v1_dna_toplevel";
NOIK01000432.1	selenoprofiles_secposition	Selenocysteine	768026	768028	.	+	.	phase "."; gene_id "Sec1:SelM.3.selenocysteine"; transcript_id "Sec1:SelM.3.selenocysteine"; Reference "SelM.3.selenocysteine.anas_zonorhyncha.Anas_zonorhyncha_ASM222487v1_dna_toplevel";
NOIK01000279.1	selenoprofiles_genewise	CDS	27995	28102	.	-	.	phase "."; gene_id "SelN.2.selenocysteine"; transcript_id "SelN.2.selenocysteine"; Reference "SelN.2.selenocysteine.anas_zonorhyncha.Anas_zonorhyncha_ASM222487v1_dna_toplevel";
NOIK01000279.1	selenoprofiles_genewise	CDS	23249	23366	.	-	.	phase "."; gene_id "SelN.2.selenocysteine"; transcript_id "SelN.2.selenocysteine"; Reference "SelN.2.selenocysteine.anas_zonorhyncha.Anas_zonorhyncha_ASM222487v1_dna_toplevel";
NOIK01000279.1	selenoprofiles_genewise	CDS	22315	22445	.	-	.	phase "."; gene_id "SelN.2.selenocysteine"; transcript_id "SelN.2.selenocysteine"; Reference "SelN.2.selenocysteine.anas_zonorhyncha.Anas_zonorhyncha_ASM222487v1_dna_toplevel";
NOIK01000279.1	selenoprofiles_genewise	CDS	21630	21842	.	-	.	phase "."; gene_id "SelN.2.selenocysteine"; transcript_id "SelN.2.selenocysteine"; Reference "SelN.2.selenocysteine.anas_zonorhyncha.Anas_zonorhyncha_ASM222487v1_dna_toplevel";
NOIK01000279.1	selenoprofiles_genewise	CDS	20618	20742	.	-	.	phase "."; gene_id "SelN.2.selenocysteine"; transcript_id "SelN.2.selenocysteine"; Reference "SelN.2.selenocysteine.anas_zonorhyncha.Anas_zonorhyncha_ASM222487v1_dna_toplevel";
NOIK01000279.1	selenoprofiles_genewise	CDS	19673	19810	.	-	.	phase "."; gene_id "SelN.2.selenocysteine"; transcript_id "SelN.2.selenocysteine"; Reference "SelN.2.selenocysteine.anas_zonorhyncha.Anas_zonorhyncha_ASM222487v1_dna_toplevel";
NOIK01000279.1	selenoprofiles_genewise	CDS	18871	18952	.	-	.	phase "."; gene_id "SelN.2.selenocysteine"; transcript_id "SelN.2.selenocysteine"; Reference "SelN.2.selenocysteine.anas_zonorhyncha.Anas_zonorhyncha_ASM222487v1_dna_toplevel";
NOIK01000279.1	selenoprofiles_genewise	CDS	17729	17917	.	-	.	phase "."; gene_id "SelN.2.selenocysteine"; transcript_id "SelN.2.selenocysteine"; Reference "SelN.2.selenocysteine.anas_zonorhyncha.Anas_zonorhyncha_ASM222487v1_dna_toplevel";
NOIK01000279.1	selenoprofiles_genewise	CDS	16348	16453	.	-	.	phase "."; gene_id "SelN.2.selenocysteine"; transcript_id "SelN.2.selenocysteine"; Reference "SelN.2.selenocysteine.anas_zonorhyncha.Anas_zonorhyncha_ASM222487v1_dna_toplevel";
NOIK01000279.1	selenoprofiles_genewise	CDS	15405	15517	.	-	.	phase "."; gene_id "SelN.2.selenocysteine"; transcript_id "SelN.2.selenocysteine"; Reference "SelN.2.selenocysteine.anas_zonorhyncha.Anas_zonorhyncha_ASM222487v1_dna_toplevel";
NOIK01000279.1	selenoprofiles_genewise	CDS	14629	14730	.	-	.	phase "."; gene_id "SelN.2.selenocysteine"; transcript_id "SelN.2.selenocysteine"; Reference "SelN.2.selenocysteine.anas_zonorhyncha.Anas_zonorhyncha_ASM222487v1_dna_toplevel";
NOIK01000279.1	selenoprofiles_genewise	CDS	13265	13435	.	-	.	phase "."; gene_id "SelN.2.selenocysteine"; transcript_id "SelN.2.selenocysteine"; Reference "SelN.2.selenocysteine.anas_zonorhyncha.Anas_zonorhyncha_ASM222487v1_dna_toplevel";
NOIK01000279.1	selenoprofiles_secposition	Selenocysteine	16349	16351	.	-	.	phase "."; gene_id "Sec1:SelN.2.selenocysteine"; transcript_id "Sec1:SelN.2.selenocysteine"; Reference "SelN.2.selenocysteine.anas_zonorhyncha.Anas_zonorhyncha_ASM222487v1_dna_toplevel";
NOIK01000145.1	selenoprofiles_blast	CDS	1912449	1912610	.	+	.	phase "."; gene_id "SelO.2.selenocysteine"; transcript_id "SelO.2.selenocysteine"; Reference "SelO.2.selenocysteine.anas_zonorhyncha.Anas_zonorhyncha_ASM222487v1_dna_toplevel";
NOIK01000145.1	selenoprofiles_blast	CDS	1912632	1913042	.	+	.	phase "."; gene_id "SelO.2.selenocysteine"; transcript_id "SelO.2.selenocysteine"; Reference "SelO.2.selenocysteine.anas_zonorhyncha.Anas_zonorhyncha_ASM222487v1_dna_toplevel";
NOIK01000145.1	selenoprofiles_blast	CDS	1913940	1914143	.	+	.	phase "."; gene_id "SelO.2.selenocysteine"; transcript_id "SelO.2.selenocysteine"; Reference "SelO.2.selenocysteine.anas_zonorhyncha.Anas_zonorhyncha_ASM222487v1_dna_toplevel";
NOIK01000145.1	selenoprofiles_blast	CDS	1915095	1915277	.	+	.	phase "."; gene_id "SelO.2.selenocysteine"; transcript_id "SelO.2.selenocysteine"; Reference "SelO.2.selenocysteine.anas_zonorhyncha.Anas_zonorhyncha_ASM222487v1_dna_toplevel";
NOIK01000145.1	selenoprofiles_blast	CDS	1918581	1918709	.	+	.	phase "."; gene_id "SelO.2.selenocysteine"; transcript_id "SelO.2.selenocysteine"; Reference "SelO.2.selenocysteine.anas_zonorhyncha.Anas_zonorhyncha_ASM222487v1_dna_toplevel";
NOIK01000145.1	selenoprofiles_blast	CDS	1919056	1919337	.	+	.	phase "."; gene_id "SelO.2.selenocysteine"; transcript_id "SelO.2.selenocysteine"; Reference "SelO.2.selenocysteine.anas_zonorhyncha.Anas_zonorhyncha_ASM222487v1_dna_toplevel";
NOIK01000145.1	selenoprofiles_blast	CDS	1919686	1919835	.	+	.	phase "."; gene_id "SelO.2.selenocysteine"; transcript_id "SelO.2.selenocysteine"; Reference "SelO.2.selenocysteine.anas_zonorhyncha.Anas_zonorhyncha_ASM222487v1_dna_toplevel";
NOIK01000145.1	selenoprofiles_blast	CDS	1921389	1921574	.	+	.	phase "."; gene_id "SelO.2.selenocysteine"; transcript_id "SelO.2.selenocysteine"; Reference "SelO.2.selenocysteine.anas_zonorhyncha.Anas_zonorhyncha_ASM222487v1_dna_toplevel";
NOIK01000145.1	selenoprofiles_blast	CDS	1922669	1922836	.	+	.	phase "."; gene_id "SelO.2.selenocysteine"; transcript_id "SelO.2.selenocysteine"; Reference "SelO.2.selenocysteine.anas_zonorhyncha.Anas_zonorhyncha_ASM222487v1_dna_toplevel";
NOIK01000145.1	selenoprofiles_blast	CDS	1923470	1923508	.	+	.	phase "."; gene_id "SelO.2.selenocysteine"; transcript_id "SelO.2.selenocysteine"; Reference "SelO.2.selenocysteine.anas_zonorhyncha.Anas_zonorhyncha_ASM222487v1_dna_toplevel";
NOIK01000145.1	selenoprofiles_blast	CDS	1923554	1923652	.	+	.	phase "."; gene_id "SelO.2.selenocysteine"; transcript_id "SelO.2.selenocysteine"; Reference "SelO.2.selenocysteine.anas_zonorhyncha.Anas_zonorhyncha_ASM222487v1_dna_toplevel";
NOIK01000145.1	selenoprofiles_secposition	Selenocysteine	1923641	1923643	.	+	.	phase "."; gene_id "Sec1:SelO.2.selenocysteine"; transcript_id "Sec1:SelO.2.selenocysteine"; Reference "SelO.2.selenocysteine.anas_zonorhyncha.Anas_zonorhyncha_ASM222487v1_dna_toplevel";
NOIK01000317.1	selenoprofiles_genewise	CDS	357113	357315	.	+	.	phase "."; gene_id "SelP.1.selenocysteine"; transcript_id "SelP.1.selenocysteine"; Reference "SelP.1.selenocysteine.anas_zonorhyncha.Anas_zonorhyncha_ASM222487v1_dna_toplevel";
NOIK01000317.1	selenoprofiles_genewise	CDS	357412	357624	.	+	.	phase "."; gene_id "SelP.1.selenocysteine"; transcript_id "SelP.1.selenocysteine"; Reference "SelP.1.selenocysteine.anas_zonorhyncha.Anas_zonorhyncha_ASM222487v1_dna_toplevel";
NOIK01000317.1	selenoprofiles_genewise	CDS	357741	357876	.	+	.	phase "."; gene_id "SelP.1.selenocysteine"; transcript_id "SelP.1.selenocysteine"; Reference "SelP.1.selenocysteine.anas_zonorhyncha.Anas_zonorhyncha_ASM222487v1_dna_toplevel";
NOIK01000317.1	selenoprofiles_genewise	CDS	358423	358665	.	+	.	phase "."; gene_id "SelP.1.selenocysteine"; transcript_id "SelP.1.selenocysteine"; Reference "SelP.1.selenocysteine.anas_zonorhyncha.Anas_zonorhyncha_ASM222487v1_dna_toplevel";
NOIK01000317.1	selenoprofiles_secposition	Selenocysteine	357287	357289	.	+	.	phase "."; gene_id "Sec1:SelP.1.selenocysteine"; transcript_id "Sec1:SelP.1.selenocysteine"; Reference "SelP.1.selenocysteine.anas_zonorhyncha.Anas_zonorhyncha_ASM222487v1_dna_toplevel";
NOIK01000001.1	selenoprofiles_genewise	CDS	12463169	12463359	.	-	.	phase "."; gene_id "SelP.3.selenocysteine"; transcript_id "SelP.3.selenocysteine"; Reference "SelP.3.selenocysteine.anas_zonorhyncha.Anas_zonorhyncha_ASM222487v1_dna_toplevel";
NOIK01000001.1	selenoprofiles_genewise	CDS	12461109	12461321	.	-	.	phase "."; gene_id "SelP.3.selenocysteine"; transcript_id "SelP.3.selenocysteine"; Reference "SelP.3.selenocysteine.anas_zonorhyncha.Anas_zonorhyncha_ASM222487v1_dna_toplevel";
NOIK01000001.1	selenoprofiles_genewise	CDS	12459134	12459335	.	-	.	phase "."; gene_id "SelP.3.selenocysteine"; transcript_id "SelP.3.selenocysteine"; Reference "SelP.3.selenocysteine.anas_zonorhyncha.Anas_zonorhyncha_ASM222487v1_dna_toplevel";
NOIK01000001.1	selenoprofiles_secposition	Selenocysteine	12463195	12463197	.	-	.	phase "."; gene_id "Sec1:SelP.3.selenocysteine"; transcript_id "Sec1:SelP.3.selenocysteine"; Reference "SelP.3.selenocysteine.anas_zonorhyncha.Anas_zonorhyncha_ASM222487v1_dna_toplevel";
NOIK01000373.1	selenoprofiles_genewise	CDS	433022	433168	.	-	.	phase "."; gene_id "SelR.1.selenocysteine"; transcript_id "SelR.1.selenocysteine"; Reference "SelR.1.selenocysteine.anas_zonorhyncha.Anas_zonorhyncha_ASM222487v1_dna_toplevel";
NOIK01000373.1	selenoprofiles_genewise	CDS	432489	432917	.	-	.	phase "."; gene_id "SelR.1.selenocysteine"; transcript_id "SelR.1.selenocysteine"; Reference "SelR.1.selenocysteine.anas_zonorhyncha.Anas_zonorhyncha_ASM222487v1_dna_toplevel";
NOIK01000373.1	selenoprofiles_secposition	Selenocysteine	432837	432839	.	-	.	phase "."; gene_id "Sec1:SelR.1.selenocysteine"; transcript_id "Sec1:SelR.1.selenocysteine"; Reference "SelR.1.selenocysteine.anas_zonorhyncha.Anas_zonorhyncha_ASM222487v1_dna_toplevel";
NOIK01000026.1	selenoprofiles_exonerate	CDS	4267267	4267296	.	-	.	phase "."; gene_id "SelS.5.selenocysteine"; transcript_id "SelS.5.selenocysteine"; Reference "SelS.5.selenocysteine.anas_zonorhyncha.Anas_zonorhyncha_ASM222487v1_dna_toplevel";
NOIK01000026.1	selenoprofiles_exonerate	CDS	4266355	4266529	.	-	.	phase "."; gene_id "SelS.5.selenocysteine"; transcript_id "SelS.5.selenocysteine"; Reference "SelS.5.selenocysteine.anas_zonorhyncha.Anas_zonorhyncha_ASM222487v1_dna_toplevel";
NOIK01000026.1	selenoprofiles_exonerate	CDS	4265141	4265247	.	-	.	phase "."; gene_id "SelS.5.selenocysteine"; transcript_id "SelS.5.selenocysteine"; Reference "SelS.5.selenocysteine.anas_zonorhyncha.Anas_zonorhyncha_ASM222487v1_dna_toplevel";
NOIK01000026.1	selenoprofiles_exonerate	CDS	4264577	4264666	.	-	.	phase "."; gene_id "SelS.5.selenocysteine"; transcript_id "SelS.5.selenocysteine"; Reference "SelS.5.selenocysteine.anas_zonorhyncha.Anas_zonorhyncha_ASM222487v1_dna_toplevel";
NOIK01000026.1	selenoprofiles_exonerate	CDS	4264395	4264473	.	-	.	phase "."; gene_id "SelS.5.selenocysteine"; transcript_id "SelS.5.selenocysteine"; Reference "SelS.5.selenocysteine.anas_zonorhyncha.Anas_zonorhyncha_ASM222487v1_dna_toplevel";
NOIK01000026.1	selenoprofiles_exonerate	CDS	4262351	4262436	.	-	.	phase "."; gene_id "SelS.5.selenocysteine"; transcript_id "SelS.5.selenocysteine"; Reference "SelS.5.selenocysteine.anas_zonorhyncha.Anas_zonorhyncha_ASM222487v1_dna_toplevel";
NOIK01000026.1	selenoprofiles_secposition	Selenocysteine	4262357	4262359	.	-	.	phase "."; gene_id "Sec1:SelS.5.selenocysteine"; transcript_id "Sec1:SelS.5.selenocysteine"; Reference "SelS.5.selenocysteine.anas_zonorhyncha.Anas_zonorhyncha_ASM222487v1_dna_toplevel";
NOIK01000229.1	selenoprofiles_genewise	CDS	58149	58274	.	-	.	phase "."; gene_id "TR.10.selenocysteine"; transcript_id "TR.10.selenocysteine"; Reference "TR.10.selenocysteine.anas_zonorhyncha.Anas_zonorhyncha_ASM222487v1_dna_toplevel";
NOIK01000229.1	selenoprofiles_genewise	CDS	51635	51695	.	-	.	phase "."; gene_id "TR.10.selenocysteine"; transcript_id "TR.10.selenocysteine"; Reference "TR.10.selenocysteine.anas_zonorhyncha.Anas_zonorhyncha_ASM222487v1_dna_toplevel";
NOIK01000229.1	selenoprofiles_genewise	CDS	50568	50677	.	-	.	phase "."; gene_id "TR.10.selenocysteine"; transcript_id "TR.10.selenocysteine"; Reference "TR.10.selenocysteine.anas_zonorhyncha.Anas_zonorhyncha_ASM222487v1_dna_toplevel";
NOIK01000229.1	selenoprofiles_genewise	CDS	49882	49995	.	-	.	phase "."; gene_id "TR.10.selenocysteine"; transcript_id "TR.10.selenocysteine"; Reference "TR.10.selenocysteine.anas_zonorhyncha.Anas_zonorhyncha_ASM222487v1_dna_toplevel";
NOIK01000229.1	selenoprofiles_genewise	CDS	48459	48531	.	-	.	phase "."; gene_id "TR.10.selenocysteine"; transcript_id "TR.10.selenocysteine"; Reference "TR.10.selenocysteine.anas_zonorhyncha.Anas_zonorhyncha_ASM222487v1_dna_toplevel";
NOIK01000229.1	selenoprofiles_genewise	CDS	47532	47651	.	-	.	phase "."; gene_id "TR.10.selenocysteine"; transcript_id "TR.10.selenocysteine"; Reference "TR.10.selenocysteine.anas_zonorhyncha.Anas_zonorhyncha_ASM222487v1_dna_toplevel";
NOIK01000229.1	selenoprofiles_genewise	CDS	47028	47170	.	-	.	phase "."; gene_id "TR.10.selenocysteine"; transcript_id "TR.10.selenocysteine"; Reference "TR.10.selenocysteine.anas_zonorhyncha.Anas_zonorhyncha_ASM222487v1_dna_toplevel";
NOIK01000229.1	selenoprofiles_genewise	CDS	45517	45632	.	-	.	phase "."; gene_id "TR.10.selenocysteine"; transcript_id "TR.10.selenocysteine"; Reference "TR.10.selenocysteine.anas_zonorhyncha.Anas_zonorhyncha_ASM222487v1_dna_toplevel";
NOIK01000229.1	selenoprofiles_genewise	CDS	45203	45412	.	-	.	phase "."; gene_id "TR.10.selenocysteine"; transcript_id "TR.10.selenocysteine"; Reference "TR.10.selenocysteine.anas_zonorhyncha.Anas_zonorhyncha_ASM222487v1_dna_toplevel";
NOIK01000229.1	selenoprofiles_genewise	CDS	44868	44979	.	-	.	phase "."; gene_id "TR.10.selenocysteine"; transcript_id "TR.10.selenocysteine"; Reference "TR.10.selenocysteine.anas_zonorhyncha.Anas_zonorhyncha_ASM222487v1_dna_toplevel";
NOIK01000229.1	selenoprofiles_genewise	CDS	44329	44405	.	-	.	phase "."; gene_id "TR.10.selenocysteine"; transcript_id "TR.10.selenocysteine"; Reference "TR.10.selenocysteine.anas_zonorhyncha.Anas_zonorhyncha_ASM222487v1_dna_toplevel";
NOIK01000229.1	selenoprofiles_genewise	CDS	43211	43367	.	-	.	phase "."; gene_id "TR.10.selenocysteine"; transcript_id "TR.10.selenocysteine"; Reference "TR.10.selenocysteine.anas_zonorhyncha.Anas_zonorhyncha_ASM222487v1_dna_toplevel";
NOIK01000229.1	selenoprofiles_genewise	CDS	42905	43012	.	-	.	phase "."; gene_id "TR.10.selenocysteine"; transcript_id "TR.10.selenocysteine"; Reference "TR.10.selenocysteine.anas_zonorhyncha.Anas_zonorhyncha_ASM222487v1_dna_toplevel";
NOIK01000229.1	selenoprofiles_genewise	CDS	41958	42053	.	-	.	phase "."; gene_id "TR.10.selenocysteine"; transcript_id "TR.10.selenocysteine"; Reference "TR.10.selenocysteine.anas_zonorhyncha.Anas_zonorhyncha_ASM222487v1_dna_toplevel";
NOIK01000229.1	selenoprofiles_genewise	CDS	40046	40180	.	-	.	phase "."; gene_id "TR.10.selenocysteine"; transcript_id "TR.10.selenocysteine"; Reference "TR.10.selenocysteine.anas_zonorhyncha.Anas_zonorhyncha_ASM222487v1_dna_toplevel";
NOIK01000229.1	selenoprofiles_genewise	CDS	39687	39755	.	-	.	phase "."; gene_id "TR.10.selenocysteine"; transcript_id "TR.10.selenocysteine"; Reference "TR.10.selenocysteine.anas_zonorhyncha.Anas_zonorhyncha_ASM222487v1_dna_toplevel";
NOIK01000229.1	selenoprofiles_secposition	Selenocysteine	39693	39695	.	-	.	phase "."; gene_id "Sec1:TR.10.selenocysteine"; transcript_id "Sec1:TR.10.selenocysteine"; Reference "TR.10.selenocysteine.anas_zonorhyncha.Anas_zonorhyncha_ASM222487v1_dna_toplevel";
NOIK01000141.1	selenoprofiles_genewise	CDS	1211464	1211539	.	-	.	phase "."; gene_id "TR.31.selenocysteine"; transcript_id "TR.31.selenocysteine"; Reference "TR.31.selenocysteine.anas_zonorhyncha.Anas_zonorhyncha_ASM222487v1_dna_toplevel";
NOIK01000141.1	selenoprofiles_genewise	CDS	1210300	1210365	.	-	.	phase "."; gene_id "TR.31.selenocysteine"; transcript_id "TR.31.selenocysteine"; Reference "TR.31.selenocysteine.anas_zonorhyncha.Anas_zonorhyncha_ASM222487v1_dna_toplevel";
NOIK01000141.1	selenoprofiles_genewise	CDS	1209534	1209590	.	-	.	phase "."; gene_id "TR.31.selenocysteine"; transcript_id "TR.31.selenocysteine"; Reference "TR.31.selenocysteine.anas_zonorhyncha.Anas_zonorhyncha_ASM222487v1_dna_toplevel";
NOIK01000141.1	selenoprofiles_genewise	CDS	1208774	1208918	.	-	.	phase "."; gene_id "TR.31.selenocysteine"; transcript_id "TR.31.selenocysteine"; Reference "TR.31.selenocysteine.anas_zonorhyncha.Anas_zonorhyncha_ASM222487v1_dna_toplevel";
NOIK01000141.1	selenoprofiles_genewise	CDS	1208386	1208460	.	-	.	phase "."; gene_id "TR.31.selenocysteine"; transcript_id "TR.31.selenocysteine"; Reference "TR.31.selenocysteine.anas_zonorhyncha.Anas_zonorhyncha_ASM222487v1_dna_toplevel";
NOIK01000141.1	selenoprofiles_genewise	CDS	1207494	1207572	.	-	.	phase "."; gene_id "TR.31.selenocysteine"; transcript_id "TR.31.selenocysteine"; Reference "TR.31.selenocysteine.anas_zonorhyncha.Anas_zonorhyncha_ASM222487v1_dna_toplevel";
NOIK01000141.1	selenoprofiles_genewise	CDS	1206391	1206453	.	-	.	phase "."; gene_id "TR.31.selenocysteine"; transcript_id "TR.31.selenocysteine"; Reference "TR.31.selenocysteine.anas_zonorhyncha.Anas_zonorhyncha_ASM222487v1_dna_toplevel";
NOIK01000141.1	selenoprofiles_genewise	CDS	1205193	1205263	.	-	.	phase "."; gene_id "TR.31.selenocysteine"; transcript_id "TR.31.selenocysteine"; Reference "TR.31.selenocysteine.anas_zonorhyncha.Anas_zonorhyncha_ASM222487v1_dna_toplevel";
NOIK01000141.1	selenoprofiles_genewise	CDS	1201424	1201443	.	-	.	phase "."; gene_id "TR.31.selenocysteine"; transcript_id "TR.31.selenocysteine"; Reference "TR.31.selenocysteine.anas_zonorhyncha.Anas_zonorhyncha_ASM222487v1_dna_toplevel";
NOIK01000141.1	selenoprofiles_genewise	CDS	1200955	1201046	.	-	.	phase "."; gene_id "TR.31.selenocysteine"; transcript_id "TR.31.selenocysteine"; Reference "TR.31.selenocysteine.anas_zonorhyncha.Anas_zonorhyncha_ASM222487v1_dna_toplevel";
NOIK01000141.1	selenoprofiles_genewise	CDS	1198263	1198437	.	-	.	phase "."; gene_id "TR.31.selenocysteine"; transcript_id "TR.31.selenocysteine"; Reference "TR.31.selenocysteine.anas_zonorhyncha.Anas_zonorhyncha_ASM222487v1_dna_toplevel";
NOIK01000141.1	selenoprofiles_genewise	CDS	1191510	1191646	.	-	.	phase "."; gene_id "TR.31.selenocysteine"; transcript_id "TR.31.selenocysteine"; Reference "TR.31.selenocysteine.anas_zonorhyncha.Anas_zonorhyncha_ASM222487v1_dna_toplevel";
NOIK01000141.1	selenoprofiles_genewise	CDS	1186104	1186199	.	-	.	phase "."; gene_id "TR.31.selenocysteine"; transcript_id "TR.31.selenocysteine"; Reference "TR.31.selenocysteine.anas_zonorhyncha.Anas_zonorhyncha_ASM222487v1_dna_toplevel";
NOIK01000141.1	selenoprofiles_genewise	CDS	1185804	1185896	.	-	.	phase "."; gene_id "TR.31.selenocysteine"; transcript_id "TR.31.selenocysteine"; Reference "TR.31.selenocysteine.anas_zonorhyncha.Anas_zonorhyncha_ASM222487v1_dna_toplevel";
NOIK01000141.1	selenoprofiles_genewise	CDS	1184901	1184972	.	-	.	phase "."; gene_id "TR.31.selenocysteine"; transcript_id "TR.31.selenocysteine"; Reference "TR.31.selenocysteine.anas_zonorhyncha.Anas_zonorhyncha_ASM222487v1_dna_toplevel";
NOIK01000141.1	selenoprofiles_genewise	CDS	1182964	1183061	.	-	.	phase "."; gene_id "TR.31.selenocysteine"; transcript_id "TR.31.selenocysteine"; Reference "TR.31.selenocysteine.anas_zonorhyncha.Anas_zonorhyncha_ASM222487v1_dna_toplevel";
NOIK01000141.1	selenoprofiles_genewise	CDS	1180570	1180699	.	-	.	phase "."; gene_id "TR.31.selenocysteine"; transcript_id "TR.31.selenocysteine"; Reference "TR.31.selenocysteine.anas_zonorhyncha.Anas_zonorhyncha_ASM222487v1_dna_toplevel";
NOIK01000141.1	selenoprofiles_secposition	Selenocysteine	1180576	1180578	.	-	.	phase "."; gene_id "Sec1:TR.31.selenocysteine"; transcript_id "Sec1:TR.31.selenocysteine"; Reference "TR.31.selenocysteine.anas_zonorhyncha.Anas_zonorhyncha_ASM222487v1_dna_toplevel";
NOIK01000252.1	selenoprofiles_genewise	CDS	1071457	1071566	.	-	.	phase "."; gene_id "SelT.2.selenocysteine"; transcript_id "SelT.2.selenocysteine"; Reference "SelT.2.selenocysteine.anas_zonorhyncha.Anas_zonorhyncha_ASM222487v1_dna_toplevel";
NOIK01000252.1	selenoprofiles_genewise	CDS	1070256	1070382	.	-	.	phase "."; gene_id "SelT.2.selenocysteine"; transcript_id "SelT.2.selenocysteine"; Reference "SelT.2.selenocysteine.anas_zonorhyncha.Anas_zonorhyncha_ASM222487v1_dna_toplevel";
NOIK01000252.1	selenoprofiles_genewise	CDS	1068714	1068801	.	-	.	phase "."; gene_id "SelT.2.selenocysteine"; transcript_id "SelT.2.selenocysteine"; Reference "SelT.2.selenocysteine.anas_zonorhyncha.Anas_zonorhyncha_ASM222487v1_dna_toplevel";
NOIK01000252.1	selenoprofiles_genewise	CDS	1067753	1067877	.	-	.	phase "."; gene_id "SelT.2.selenocysteine"; transcript_id "SelT.2.selenocysteine"; Reference "SelT.2.selenocysteine.anas_zonorhyncha.Anas_zonorhyncha_ASM222487v1_dna_toplevel";
NOIK01000252.1	selenoprofiles_secposition	Selenocysteine	1071558	1071560	.	-	.	phase "."; gene_id "Sec1:SelT.2.selenocysteine"; transcript_id "Sec1:SelT.2.selenocysteine"; Reference "SelT.2.selenocysteine.anas_zonorhyncha.Anas_zonorhyncha_ASM222487v1_dna_toplevel";
2	selenoprofiles_genewise	CDS	89787571	89787862	.	-	.	phase "."; gene_id "SPS.7.selenocysteine"; transcript_id "SPS.7.selenocysteine"; Reference "SPS.7.selenocysteine.anolis_carolinensis.Anolis_carolinensis_AnoCar2_0v2_dna_toplevel";
2	selenoprofiles_genewise	CDS	89782991	89783094	.	-	.	phase "."; gene_id "SPS.7.selenocysteine"; transcript_id "SPS.7.selenocysteine"; Reference "SPS.7.selenocysteine.anolis_carolinensis.Anolis_carolinensis_AnoCar2_0v2_dna_toplevel";
2	selenoprofiles_genewise	CDS	89782705	89782812	.	-	.	phase "."; gene_id "SPS.7.selenocysteine"; transcript_id "SPS.7.selenocysteine"; Reference "SPS.7.selenocysteine.anolis_carolinensis.Anolis_carolinensis_AnoCar2_0v2_dna_toplevel";
2	selenoprofiles_genewise	CDS	89781000	89781154	.	-	.	phase "."; gene_id "SPS.7.selenocysteine"; transcript_id "SPS.7.selenocysteine"; Reference "SPS.7.selenocysteine.anolis_carolinensis.Anolis_carolinensis_AnoCar2_0v2_dna_toplevel";
2	selenoprofiles_genewise	CDS	89779655	89779745	.	-	.	phase "."; gene_id "SPS.7.selenocysteine"; transcript_id "SPS.7.selenocysteine"; Reference "SPS.7.selenocysteine.anolis_carolinensis.Anolis_carolinensis_AnoCar2_0v2_dna_toplevel";
2	selenoprofiles_genewise	CDS	89778590	89778689	.	-	.	phase "."; gene_id "SPS.7.selenocysteine"; transcript_id "SPS.7.selenocysteine"; Reference "SPS.7.selenocysteine.anolis_carolinensis.Anolis_carolinensis_AnoCar2_0v2_dna_toplevel";
2	selenoprofiles_genewise	CDS	89777572	89777784	.	-	.	phase "."; gene_id "SPS.7.selenocysteine"; transcript_id "SPS.7.selenocysteine"; Reference "SPS.7.selenocysteine.anolis_carolinensis.Anolis_carolinensis_AnoCar2_0v2_dna_toplevel";
2	selenoprofiles_genewise	CDS	89776667	89776896	.	-	.	phase "."; gene_id "SPS.7.selenocysteine"; transcript_id "SPS.7.selenocysteine"; Reference "SPS.7.selenocysteine.anolis_carolinensis.Anolis_carolinensis_AnoCar2_0v2_dna_toplevel";
2	selenoprofiles_secposition	Selenocysteine	89787689	89787691	.	-	.	phase "."; gene_id "Sec1:SPS.7.selenocysteine"; transcript_id "Sec1:SPS.7.selenocysteine"; Reference "SPS.7.selenocysteine.anolis_carolinensis.Anolis_carolinensis_AnoCar2_0v2_dna_toplevel";
1	selenoprofiles_genewise	CDS	18488640	18488861	.	+	.	phase "."; gene_id "DI.2.selenocysteine"; transcript_id "DI.2.selenocysteine"; Reference "DI.2.selenocysteine.anolis_carolinensis.Anolis_carolinensis_AnoCar2_0v2_dna_toplevel";
1	selenoprofiles_genewise	CDS	18503193	18503771	.	+	.	phase "."; gene_id "DI.2.selenocysteine"; transcript_id "DI.2.selenocysteine"; Reference "DI.2.selenocysteine.anolis_carolinensis.Anolis_carolinensis_AnoCar2_0v2_dna_toplevel";
1	selenoprofiles_secposition	Selenocysteine	18503373	18503375	.	+	.	phase "."; gene_id "Sec1:DI.2.selenocysteine"; transcript_id "Sec1:DI.2.selenocysteine"; Reference "DI.2.selenocysteine.anolis_carolinensis.Anolis_carolinensis_AnoCar2_0v2_dna_toplevel";
4	selenoprofiles_genewise	CDS	115857198	115857627	.	+	.	phase "."; gene_id "DI.4.selenocysteine"; transcript_id "DI.4.selenocysteine"; Reference "DI.4.selenocysteine.anolis_carolinensis.Anolis_carolinensis_AnoCar2_0v2_dna_toplevel";
4	selenoprofiles_genewise	CDS	115859927	115860070	.	+	.	phase "."; gene_id "DI.4.selenocysteine"; transcript_id "DI.4.selenocysteine"; Reference "DI.4.selenocysteine.anolis_carolinensis.Anolis_carolinensis_AnoCar2_0v2_dna_toplevel";
4	selenoprofiles_genewise	CDS	115861188	115861387	.	+	.	phase "."; gene_id "DI.4.selenocysteine"; transcript_id "DI.4.selenocysteine"; Reference "DI.4.selenocysteine.anolis_carolinensis.Anolis_carolinensis_AnoCar2_0v2_dna_toplevel";
4	selenoprofiles_genewise	CDS	115861872	115861937	.	+	.	phase "."; gene_id "DI.4.selenocysteine"; transcript_id "DI.4.selenocysteine"; Reference "DI.4.selenocysteine.anolis_carolinensis.Anolis_carolinensis_AnoCar2_0v2_dna_toplevel";
4	selenoprofiles_secposition	Selenocysteine	115859965	115859967	.	+	.	phase "."; gene_id "Sec1:DI.4.selenocysteine"; transcript_id "Sec1:DI.4.selenocysteine"; Reference "DI.4.selenocysteine.anolis_carolinensis.Anolis_carolinensis_AnoCar2_0v2_dna_toplevel";
2	selenoprofiles_genewise	CDS	138314413	138314689	.	-	.	phase "."; gene_id "GPx.3.selenocysteine"; transcript_id "GPx.3.selenocysteine"; Reference "GPx.3.selenocysteine.anolis_carolinensis.Anolis_carolinensis_AnoCar2_0v2_dna_toplevel";
2	selenoprofiles_genewise	CDS	138313744	138313861	.	-	.	phase "."; gene_id "GPx.3.selenocysteine"; transcript_id "GPx.3.selenocysteine"; Reference "GPx.3.selenocysteine.anolis_carolinensis.Anolis_carolinensis_AnoCar2_0v2_dna_toplevel";
2	selenoprofiles_genewise	CDS	138312518	138312617	.	-	.	phase "."; gene_id "GPx.3.selenocysteine"; transcript_id "GPx.3.selenocysteine"; Reference "GPx.3.selenocysteine.anolis_carolinensis.Anolis_carolinensis_AnoCar2_0v2_dna_toplevel";
2	selenoprofiles_genewise	CDS	138306854	138307066	.	-	.	phase "."; gene_id "GPx.3.selenocysteine"; transcript_id "GPx.3.selenocysteine"; Reference "GPx.3.selenocysteine.anolis_carolinensis.Anolis_carolinensis_AnoCar2_0v2_dna_toplevel";
2	selenoprofiles_secposition	Selenocysteine	138314435	138314437	.	-	.	phase "."; gene_id "Sec1:GPx.3.selenocysteine"; transcript_id "Sec1:GPx.3.selenocysteine"; Reference "GPx.3.selenocysteine.anolis_carolinensis.Anolis_carolinensis_AnoCar2_0v2_dna_toplevel";
2	selenoprofiles_genewise	CDS	147499588	147499827	.	-	.	phase "."; gene_id "GPx.4.selenocysteine"; transcript_id "GPx.4.selenocysteine"; Reference "GPx.4.selenocysteine.anolis_carolinensis.Anolis_carolinensis_AnoCar2_0v2_dna_toplevel";
2	selenoprofiles_genewise	CDS	147494995	147495336	.	-	.	phase "."; gene_id "GPx.4.selenocysteine"; transcript_id "GPx.4.selenocysteine"; Reference "GPx.4.selenocysteine.anolis_carolinensis.Anolis_carolinensis_AnoCar2_0v2_dna_toplevel";
2	selenoprofiles_secposition	Selenocysteine	147499693	147499695	.	-	.	phase "."; gene_id "Sec1:GPx.4.selenocysteine"; transcript_id "Sec1:GPx.4.selenocysteine"; Reference "GPx.4.selenocysteine.anolis_carolinensis.Anolis_carolinensis_AnoCar2_0v2_dna_toplevel";
1	selenoprofiles_genewise	CDS	93743929	93744198	.	+	.	phase "."; gene_id "GPx.10.selenocysteine"; transcript_id "GPx.10.selenocysteine"; Reference "GPx.10.selenocysteine.anolis_carolinensis.Anolis_carolinensis_AnoCar2_0v2_dna_toplevel";
1	selenoprofiles_genewise	CDS	93745791	93746141	.	+	.	phase "."; gene_id "GPx.10.selenocysteine"; transcript_id "GPx.10.selenocysteine"; Reference "GPx.10.selenocysteine.anolis_carolinensis.Anolis_carolinensis_AnoCar2_0v2_dna_toplevel";
1	selenoprofiles_secposition	Selenocysteine	93744094	93744096	.	+	.	phase "."; gene_id "Sec1:GPx.10.selenocysteine"; transcript_id "Sec1:GPx.10.selenocysteine"; Reference "GPx.10.selenocysteine.anolis_carolinensis.Anolis_carolinensis_AnoCar2_0v2_dna_toplevel";
4	selenoprofiles_exonerate	CDS	97332961	97333128	.	+	.	phase "."; gene_id "Sel15.3.selenocysteine"; transcript_id "Sel15.3.selenocysteine"; Reference "Sel15.3.selenocysteine.anolis_carolinensis.Anolis_carolinensis_AnoCar2_0v2_dna_toplevel";
4	selenoprofiles_exonerate	CDS	97369077	97369140	.	+	.	phase "."; gene_id "Sel15.3.selenocysteine"; transcript_id "Sel15.3.selenocysteine"; Reference "Sel15.3.selenocysteine.anolis_carolinensis.Anolis_carolinensis_AnoCar2_0v2_dna_toplevel";
4	selenoprofiles_exonerate	CDS	97374945	97374994	.	+	.	phase "."; gene_id "Sel15.3.selenocysteine"; transcript_id "Sel15.3.selenocysteine"; Reference "Sel15.3.selenocysteine.anolis_carolinensis.Anolis_carolinensis_AnoCar2_0v2_dna_toplevel";
4	selenoprofiles_exonerate	CDS	97376201	97376332	.	+	.	phase "."; gene_id "Sel15.3.selenocysteine"; transcript_id "Sel15.3.selenocysteine"; Reference "Sel15.3.selenocysteine.anolis_carolinensis.Anolis_carolinensis_AnoCar2_0v2_dna_toplevel";
4	selenoprofiles_secposition	Selenocysteine	97369110	97369112	.	+	.	phase "."; gene_id "Sec1:Sel15.3.selenocysteine"; transcript_id "Sec1:Sel15.3.selenocysteine"; Reference "Sel15.3.selenocysteine.anolis_carolinensis.Anolis_carolinensis_AnoCar2_0v2_dna_toplevel";
1	selenoprofiles_genewise	CDS	91502296	91502675	.	-	.	phase "."; gene_id "SelH.1.selenocysteine"; transcript_id "SelH.1.selenocysteine"; Reference "SelH.1.selenocysteine.anolis_carolinensis.Anolis_carolinensis_AnoCar2_0v2_dna_toplevel";
1	selenoprofiles_genewise	CDS	91500638	91500783	.	-	.	phase "."; gene_id "SelH.1.selenocysteine"; transcript_id "SelH.1.selenocysteine"; Reference "SelH.1.selenocysteine.anolis_carolinensis.Anolis_carolinensis_AnoCar2_0v2_dna_toplevel";
1	selenoprofiles_genewise	CDS	91499660	91499760	.	-	.	phase "."; gene_id "SelH.1.selenocysteine"; transcript_id "SelH.1.selenocysteine"; Reference "SelH.1.selenocysteine.anolis_carolinensis.Anolis_carolinensis_AnoCar2_0v2_dna_toplevel";
1	selenoprofiles_secposition	Selenocysteine	91500774	91500776	.	-	.	phase "."; gene_id "Sec1:SelH.1.selenocysteine"; transcript_id "Sec1:SelH.1.selenocysteine"; Reference "SelH.1.selenocysteine.anolis_carolinensis.Anolis_carolinensis_AnoCar2_0v2_dna_toplevel";
GL343715.1	selenoprofiles_genewise	CDS	269744	269926	.	-	.	phase "."; gene_id "SelI.8.selenocysteine"; transcript_id "SelI.8.selenocysteine"; Reference "SelI.8.selenocysteine.anolis_carolinensis.Anolis_carolinensis_AnoCar2_0v2_dna_toplevel";
GL343715.1	selenoprofiles_genewise	CDS	266531	266713	.	-	.	phase "."; gene_id "SelI.8.selenocysteine"; transcript_id "SelI.8.selenocysteine"; Reference "SelI.8.selenocysteine.anolis_carolinensis.Anolis_carolinensis_AnoCar2_0v2_dna_toplevel";
GL343715.1	selenoprofiles_genewise	CDS	262607	262744	.	-	.	phase "."; gene_id "SelI.8.selenocysteine"; transcript_id "SelI.8.selenocysteine"; Reference "SelI.8.selenocysteine.anolis_carolinensis.Anolis_carolinensis_AnoCar2_0v2_dna_toplevel";
GL343715.1	selenoprofiles_secposition	Selenocysteine	262679	262681	.	-	.	phase "."; gene_id "Sec1:SelI.8.selenocysteine"; transcript_id "Sec1:SelI.8.selenocysteine"; Reference "SelI.8.selenocysteine.anolis_carolinensis.Anolis_carolinensis_AnoCar2_0v2_dna_toplevel";
2	selenoprofiles_genewise	CDS	160595244	160595365	.	-	.	phase "."; gene_id "SelK.1.selenocysteine"; transcript_id "SelK.1.selenocysteine"; Reference "SelK.1.selenocysteine.anolis_carolinensis.Anolis_carolinensis_AnoCar2_0v2_dna_toplevel";
2	selenoprofiles_genewise	CDS	160593472	160593549	.	-	.	phase "."; gene_id "SelK.1.selenocysteine"; transcript_id "SelK.1.selenocysteine"; Reference "SelK.1.selenocysteine.anolis_carolinensis.Anolis_carolinensis_AnoCar2_0v2_dna_toplevel";
2	selenoprofiles_genewise	CDS	160592507	160592600	.	-	.	phase "."; gene_id "SelK.1.selenocysteine"; transcript_id "SelK.1.selenocysteine"; Reference "SelK.1.selenocysteine.anolis_carolinensis.Anolis_carolinensis_AnoCar2_0v2_dna_toplevel";
2	selenoprofiles_secposition	Selenocysteine	160592516	160592518	.	-	.	phase "."; gene_id "Sec2:SelK.1.selenocysteine"; transcript_id "Sec2:SelK.1.selenocysteine"; Reference "SelK.1.selenocysteine.anolis_carolinensis.Anolis_carolinensis_AnoCar2_0v2_dna_toplevel";
GL343417.1	selenoprofiles_exonerate	CDS	379331	379369	.	-	.	phase "."; gene_id "SelM.1.selenocysteine"; transcript_id "SelM.1.selenocysteine"; Reference "SelM.1.selenocysteine.anolis_carolinensis.Anolis_carolinensis_AnoCar2_0v2_dna_toplevel";
GL343417.1	selenoprofiles_exonerate	CDS	379116	379150	.	-	.	phase "."; gene_id "SelM.1.selenocysteine"; transcript_id "SelM.1.selenocysteine"; Reference "SelM.1.selenocysteine.anolis_carolinensis.Anolis_carolinensis_AnoCar2_0v2_dna_toplevel";
GL343417.1	selenoprofiles_exonerate	CDS	378862	378940	.	-	.	phase "."; gene_id "SelM.1.selenocysteine"; transcript_id "SelM.1.selenocysteine"; Reference "SelM.1.selenocysteine.anolis_carolinensis.Anolis_carolinensis_AnoCar2_0v2_dna_toplevel";
GL343417.1	selenoprofiles_exonerate	CDS	378550	378735	.	-	.	phase "."; gene_id "SelM.1.selenocysteine"; transcript_id "SelM.1.selenocysteine"; Reference "SelM.1.selenocysteine.anolis_carolinensis.Anolis_carolinensis_AnoCar2_0v2_dna_toplevel";
GL343417.1	selenoprofiles_secposition	Selenocysteine	379352	379354	.	-	.	phase "."; gene_id "Sec1:SelM.1.selenocysteine"; transcript_id "Sec1:SelM.1.selenocysteine"; Reference "SelM.1.selenocysteine.anolis_carolinensis.Anolis_carolinensis_AnoCar2_0v2_dna_toplevel";
GL343480.1	selenoprofiles_genewise	CDS	118098	118215	.	+	.	phase "."; gene_id "SelN.2.selenocysteine"; transcript_id "SelN.2.selenocysteine"; Reference "SelN.2.selenocysteine.anolis_carolinensis.Anolis_carolinensis_AnoCar2_0v2_dna_toplevel";
GL343480.1	selenoprofiles_genewise	CDS	122898	123028	.	+	.	phase "."; gene_id "SelN.2.selenocysteine"; transcript_id "SelN.2.selenocysteine"; Reference "SelN.2.selenocysteine.anolis_carolinensis.Anolis_carolinensis_AnoCar2_0v2_dna_toplevel";
GL343480.1	selenoprofiles_genewise	CDS	123841	124053	.	+	.	phase "."; gene_id "SelN.2.selenocysteine"; transcript_id "SelN.2.selenocysteine"; Reference "SelN.2.selenocysteine.anolis_carolinensis.Anolis_carolinensis_AnoCar2_0v2_dna_toplevel";
GL343480.1	selenoprofiles_genewise	CDS	124886	125010	.	+	.	phase "."; gene_id "SelN.2.selenocysteine"; transcript_id "SelN.2.selenocysteine"; Reference "SelN.2.selenocysteine.anolis_carolinensis.Anolis_carolinensis_AnoCar2_0v2_dna_toplevel";
GL343480.1	selenoprofiles_genewise	CDS	125607	125744	.	+	.	phase "."; gene_id "SelN.2.selenocysteine"; transcript_id "SelN.2.selenocysteine"; Reference "SelN.2.selenocysteine.anolis_carolinensis.Anolis_carolinensis_AnoCar2_0v2_dna_toplevel";
GL343480.1	selenoprofiles_genewise	CDS	127282	127363	.	+	.	phase "."; gene_id "SelN.2.selenocysteine"; transcript_id "SelN.2.selenocysteine"; Reference "SelN.2.selenocysteine.anolis_carolinensis.Anolis_carolinensis_AnoCar2_0v2_dna_toplevel";
GL343480.1	selenoprofiles_genewise	CDS	128406	128588	.	+	.	phase "."; gene_id "SelN.2.selenocysteine"; transcript_id "SelN.2.selenocysteine"; Reference "SelN.2.selenocysteine.anolis_carolinensis.Anolis_carolinensis_AnoCar2_0v2_dna_toplevel";
GL343480.1	selenoprofiles_genewise	CDS	128805	128910	.	+	.	phase "."; gene_id "SelN.2.selenocysteine"; transcript_id "SelN.2.selenocysteine"; Reference "SelN.2.selenocysteine.anolis_carolinensis.Anolis_carolinensis_AnoCar2_0v2_dna_toplevel";
GL343480.1	selenoprofiles_genewise	CDS	129430	129542	.	+	.	phase "."; gene_id "SelN.2.selenocysteine"; transcript_id "SelN.2.selenocysteine"; Reference "SelN.2.selenocysteine.anolis_carolinensis.Anolis_carolinensis_AnoCar2_0v2_dna_toplevel";
GL343480.1	selenoprofiles_genewise	CDS	129741	129842	.	+	.	phase "."; gene_id "SelN.2.selenocysteine"; transcript_id "SelN.2.selenocysteine"; Reference "SelN.2.selenocysteine.anolis_carolinensis.Anolis_carolinensis_AnoCar2_0v2_dna_toplevel";
GL343480.1	selenoprofiles_genewise	CDS	130979	131149	.	+	.	phase "."; gene_id "SelN.2.selenocysteine"; transcript_id "SelN.2.selenocysteine"; Reference "SelN.2.selenocysteine.anolis_carolinensis.Anolis_carolinensis_AnoCar2_0v2_dna_toplevel";
GL343480.1	selenoprofiles_secposition	Selenocysteine	128907	128909	.	+	.	phase "."; gene_id "Sec1:SelN.2.selenocysteine"; transcript_id "Sec1:SelN.2.selenocysteine"; Reference "SelN.2.selenocysteine.anolis_carolinensis.Anolis_carolinensis_AnoCar2_0v2_dna_toplevel";
4	selenoprofiles_genewise	CDS	110210247	110210461	.	-	.	phase "."; gene_id "SelP.3.selenocysteine"; transcript_id "SelP.3.selenocysteine"; Reference "SelP.3.selenocysteine.anolis_carolinensis.Anolis_carolinensis_AnoCar2_0v2_dna_toplevel";
4	selenoprofiles_genewise	CDS	110209557	110209769	.	-	.	phase "."; gene_id "SelP.3.selenocysteine"; transcript_id "SelP.3.selenocysteine"; Reference "SelP.3.selenocysteine.anolis_carolinensis.Anolis_carolinensis_AnoCar2_0v2_dna_toplevel";
4	selenoprofiles_genewise	CDS	110208697	110208850	.	-	.	phase "."; gene_id "SelP.3.selenocysteine"; transcript_id "SelP.3.selenocysteine"; Reference "SelP.3.selenocysteine.anolis_carolinensis.Anolis_carolinensis_AnoCar2_0v2_dna_toplevel";
4	selenoprofiles_secposition	Selenocysteine	110210273	110210275	.	-	.	phase "."; gene_id "Sec1:SelP.3.selenocysteine"; transcript_id "Sec1:SelP.3.selenocysteine"; Reference "SelP.3.selenocysteine.anolis_carolinensis.Anolis_carolinensis_AnoCar2_0v2_dna_toplevel";
2	selenoprofiles_genewise	CDS	6258337	6258539	.	+	.	phase "."; gene_id "SelP.5.selenocysteine"; transcript_id "SelP.5.selenocysteine"; Reference "SelP.5.selenocysteine.anolis_carolinensis.Anolis_carolinensis_AnoCar2_0v2_dna_toplevel";
2	selenoprofiles_genewise	CDS	6259413	6259625	.	+	.	phase "."; gene_id "SelP.5.selenocysteine"; transcript_id "SelP.5.selenocysteine"; Reference "SelP.5.selenocysteine.anolis_carolinensis.Anolis_carolinensis_AnoCar2_0v2_dna_toplevel";
2	selenoprofiles_genewise	CDS	6261122	6261281	.	+	.	phase "."; gene_id "SelP.5.selenocysteine"; transcript_id "SelP.5.selenocysteine"; Reference "SelP.5.selenocysteine.anolis_carolinensis.Anolis_carolinensis_AnoCar2_0v2_dna_toplevel";
2	selenoprofiles_secposition	Selenocysteine	6258511	6258513	.	+	.	phase "."; gene_id "Sec1:SelP.5.selenocysteine"; transcript_id "Sec1:SelP.5.selenocysteine"; Reference "SelP.5.selenocysteine.anolis_carolinensis.Anolis_carolinensis_AnoCar2_0v2_dna_toplevel";
GL343263.1	selenoprofiles_genewise	CDS	2010380	2010532	.	+	.	phase "."; gene_id "SelR.1.selenocysteine"; transcript_id "SelR.1.selenocysteine"; Reference "SelR.1.selenocysteine.anolis_carolinensis.Anolis_carolinensis_AnoCar2_0v2_dna_toplevel";
GL343263.1	selenoprofiles_genewise	CDS	2011925	2012080	.	+	.	phase "."; gene_id "SelR.1.selenocysteine"; transcript_id "SelR.1.selenocysteine"; Reference "SelR.1.selenocysteine.anolis_carolinensis.Anolis_carolinensis_AnoCar2_0v2_dna_toplevel";
GL343263.1	selenoprofiles_secposition	Selenocysteine	2012003	2012005	.	+	.	phase "."; gene_id "Sec1:SelR.1.selenocysteine"; transcript_id "Sec1:SelR.1.selenocysteine"; Reference "SelR.1.selenocysteine.anolis_carolinensis.Anolis_carolinensis_AnoCar2_0v2_dna_toplevel";
GL343941.1	selenoprofiles_exonerate	CDS	32844	32973	.	+	.	phase "."; gene_id "SelS.5.selenocysteine"; transcript_id "SelS.5.selenocysteine"; Reference "SelS.5.selenocysteine.anolis_carolinensis.Anolis_carolinensis_AnoCar2_0v2_dna_toplevel";
GL343941.1	selenoprofiles_exonerate	CDS	33635	33747	.	+	.	phase "."; gene_id "SelS.5.selenocysteine"; transcript_id "SelS.5.selenocysteine"; Reference "SelS.5.selenocysteine.anolis_carolinensis.Anolis_carolinensis_AnoCar2_0v2_dna_toplevel";
GL343941.1	selenoprofiles_exonerate	CDS	34277	34366	.	+	.	phase "."; gene_id "SelS.5.selenocysteine"; transcript_id "SelS.5.selenocysteine"; Reference "SelS.5.selenocysteine.anolis_carolinensis.Anolis_carolinensis_AnoCar2_0v2_dna_toplevel";
GL343941.1	selenoprofiles_exonerate	CDS	34458	34533	.	+	.	phase "."; gene_id "SelS.5.selenocysteine"; transcript_id "SelS.5.selenocysteine"; Reference "SelS.5.selenocysteine.anolis_carolinensis.Anolis_carolinensis_AnoCar2_0v2_dna_toplevel";
GL343941.1	selenoprofiles_exonerate	CDS	35178	35263	.	+	.	phase "."; gene_id "SelS.5.selenocysteine"; transcript_id "SelS.5.selenocysteine"; Reference "SelS.5.selenocysteine.anolis_carolinensis.Anolis_carolinensis_AnoCar2_0v2_dna_toplevel";
GL343941.1	selenoprofiles_secposition	Selenocysteine	35255	35257	.	+	.	phase "."; gene_id "Sec1:SelS.5.selenocysteine"; transcript_id "Sec1:SelS.5.selenocysteine"; Reference "SelS.5.selenocysteine.anolis_carolinensis.Anolis_carolinensis_AnoCar2_0v2_dna_toplevel";
2	selenoprofiles_genewise	CDS	168582103	168582228	.	+	.	phase "."; gene_id "TR.8.selenocysteine"; transcript_id "TR.8.selenocysteine"; Reference "TR.8.selenocysteine.anolis_carolinensis.Anolis_carolinensis_AnoCar2_0v2_dna_toplevel";
2	selenoprofiles_genewise	CDS	168601614	168601674	.	+	.	phase "."; gene_id "TR.8.selenocysteine"; transcript_id "TR.8.selenocysteine"; Reference "TR.8.selenocysteine.anolis_carolinensis.Anolis_carolinensis_AnoCar2_0v2_dna_toplevel";
2	selenoprofiles_genewise	CDS	168604132	168604241	.	+	.	phase "."; gene_id "TR.8.selenocysteine"; transcript_id "TR.8.selenocysteine"; Reference "TR.8.selenocysteine.anolis_carolinensis.Anolis_carolinensis_AnoCar2_0v2_dna_toplevel";
2	selenoprofiles_genewise	CDS	168608666	168608785	.	+	.	phase "."; gene_id "TR.8.selenocysteine"; transcript_id "TR.8.selenocysteine"; Reference "TR.8.selenocysteine.anolis_carolinensis.Anolis_carolinensis_AnoCar2_0v2_dna_toplevel";
2	selenoprofiles_genewise	CDS	168609763	168609835	.	+	.	phase "."; gene_id "TR.8.selenocysteine"; transcript_id "TR.8.selenocysteine"; Reference "TR.8.selenocysteine.anolis_carolinensis.Anolis_carolinensis_AnoCar2_0v2_dna_toplevel";
2	selenoprofiles_genewise	CDS	168612575	168612694	.	+	.	phase "."; gene_id "TR.8.selenocysteine"; transcript_id "TR.8.selenocysteine"; Reference "TR.8.selenocysteine.anolis_carolinensis.Anolis_carolinensis_AnoCar2_0v2_dna_toplevel";
2	selenoprofiles_genewise	CDS	168613105	168613247	.	+	.	phase "."; gene_id "TR.8.selenocysteine"; transcript_id "TR.8.selenocysteine"; Reference "TR.8.selenocysteine.anolis_carolinensis.Anolis_carolinensis_AnoCar2_0v2_dna_toplevel";
2	selenoprofiles_genewise	CDS	168615951	168616066	.	+	.	phase "."; gene_id "TR.8.selenocysteine"; transcript_id "TR.8.selenocysteine"; Reference "TR.8.selenocysteine.anolis_carolinensis.Anolis_carolinensis_AnoCar2_0v2_dna_toplevel";
2	selenoprofiles_genewise	CDS	168616169	168616394	.	+	.	phase "."; gene_id "TR.8.selenocysteine"; transcript_id "TR.8.selenocysteine"; Reference "TR.8.selenocysteine.anolis_carolinensis.Anolis_carolinensis_AnoCar2_0v2_dna_toplevel";
2	selenoprofiles_genewise	CDS	168616598	168616690	.	+	.	phase "."; gene_id "TR.8.selenocysteine"; transcript_id "TR.8.selenocysteine"; Reference "TR.8.selenocysteine.anolis_carolinensis.Anolis_carolinensis_AnoCar2_0v2_dna_toplevel";
2	selenoprofiles_genewise	CDS	168616975	168617051	.	+	.	phase "."; gene_id "TR.8.selenocysteine"; transcript_id "TR.8.selenocysteine"; Reference "TR.8.selenocysteine.anolis_carolinensis.Anolis_carolinensis_AnoCar2_0v2_dna_toplevel";
2	selenoprofiles_genewise	CDS	168617805	168617961	.	+	.	phase "."; gene_id "TR.8.selenocysteine"; transcript_id "TR.8.selenocysteine"; Reference "TR.8.selenocysteine.anolis_carolinensis.Anolis_carolinensis_AnoCar2_0v2_dna_toplevel";
2	selenoprofiles_genewise	CDS	168618748	168618855	.	+	.	phase "."; gene_id "TR.8.selenocysteine"; transcript_id "TR.8.selenocysteine"; Reference "TR.8.selenocysteine.anolis_carolinensis.Anolis_carolinensis_AnoCar2_0v2_dna_toplevel";
2	selenoprofiles_genewise	CDS	168620326	168620421	.	+	.	phase "."; gene_id "TR.8.selenocysteine"; transcript_id "TR.8.selenocysteine"; Reference "TR.8.selenocysteine.anolis_carolinensis.Anolis_carolinensis_AnoCar2_0v2_dna_toplevel";
2	selenoprofiles_genewise	CDS	168621143	168621277	.	+	.	phase "."; gene_id "TR.8.selenocysteine"; transcript_id "TR.8.selenocysteine"; Reference "TR.8.selenocysteine.anolis_carolinensis.Anolis_carolinensis_AnoCar2_0v2_dna_toplevel";
2	selenoprofiles_genewise	CDS	168621975	168622043	.	+	.	phase "."; gene_id "TR.8.selenocysteine"; transcript_id "TR.8.selenocysteine"; Reference "TR.8.selenocysteine.anolis_carolinensis.Anolis_carolinensis_AnoCar2_0v2_dna_toplevel";
2	selenoprofiles_secposition	Selenocysteine	168622035	168622037	.	+	.	phase "."; gene_id "Sec1:TR.8.selenocysteine"; transcript_id "Sec1:TR.8.selenocysteine"; Reference "TR.8.selenocysteine.anolis_carolinensis.Anolis_carolinensis_AnoCar2_0v2_dna_toplevel";
3	selenoprofiles_genewise	CDS	18347507	18347628	.	-	.	phase "."; gene_id "SelT.3.selenocysteine"; transcript_id "SelT.3.selenocysteine"; Reference "SelT.3.selenocysteine.anolis_carolinensis.Anolis_carolinensis_AnoCar2_0v2_dna_toplevel";
3	selenoprofiles_genewise	CDS	18346751	18346877	.	-	.	phase "."; gene_id "SelT.3.selenocysteine"; transcript_id "SelT.3.selenocysteine"; Reference "SelT.3.selenocysteine.anolis_carolinensis.Anolis_carolinensis_AnoCar2_0v2_dna_toplevel";
3	selenoprofiles_genewise	CDS	18344053	18344140	.	-	.	phase "."; gene_id "SelT.3.selenocysteine"; transcript_id "SelT.3.selenocysteine"; Reference "SelT.3.selenocysteine.anolis_carolinensis.Anolis_carolinensis_AnoCar2_0v2_dna_toplevel";
3	selenoprofiles_genewise	CDS	18342635	18342759	.	-	.	phase "."; gene_id "SelT.3.selenocysteine"; transcript_id "SelT.3.selenocysteine"; Reference "SelT.3.selenocysteine.anolis_carolinensis.Anolis_carolinensis_AnoCar2_0v2_dna_toplevel";
3	selenoprofiles_secposition	Selenocysteine	18347608	18347610	.	-	.	phase "."; gene_id "Sec1:SelT.3.selenocysteine"; transcript_id "Sec1:SelT.3.selenocysteine"; Reference "SelT.3.selenocysteine.anolis_carolinensis.Anolis_carolinensis_AnoCar2_0v2_dna_toplevel";
GL343403.1	selenoprofiles_genewise	CDS	400154	400588	.	+	.	phase "."; gene_id "SelW.1.selenocysteine"; transcript_id "SelW.1.selenocysteine"; Reference "SelW.1.selenocysteine.anolis_carolinensis.Anolis_carolinensis_AnoCar2_0v2_dna_toplevel";
GL343403.1	selenoprofiles_secposition	Selenocysteine	400199	400201	.	+	.	phase "."; gene_id "Sec1:SelW.1.selenocysteine"; transcript_id "Sec1:SelW.1.selenocysteine"; Reference "SelW.1.selenocysteine.anolis_carolinensis.Anolis_carolinensis_AnoCar2_0v2_dna_toplevel";
NXHY01000100.1	selenoprofiles_genewise	CDS	628577	629401	.	+	.	phase "."; gene_id "DI.1.selenocysteine"; transcript_id "DI.1.selenocysteine"; Reference "DI.1.selenocysteine.anser_brachyrhynchus.Anser_brachyrhynchus_ASM259213v1_dna_toplevel";
NXHY01000100.1	selenoprofiles_secposition	Selenocysteine	628988	628990	.	+	.	phase "."; gene_id "Sec1:DI.1.selenocysteine"; transcript_id "Sec1:DI.1.selenocysteine"; Reference "DI.1.selenocysteine.anser_brachyrhynchus.Anser_brachyrhynchus_ASM259213v1_dna_toplevel";
NXHY01000024.1	selenoprofiles_genewise	CDS	3349794	3350015	.	+	.	phase "."; gene_id "DI.3.selenocysteine"; transcript_id "DI.3.selenocysteine"; Reference "DI.3.selenocysteine.anser_brachyrhynchus.Anser_brachyrhynchus_ASM259213v1_dna_toplevel";
NXHY01000024.1	selenoprofiles_genewise	CDS	3361290	3361862	.	+	.	phase "."; gene_id "DI.3.selenocysteine"; transcript_id "DI.3.selenocysteine"; Reference "DI.3.selenocysteine.anser_brachyrhynchus.Anser_brachyrhynchus_ASM259213v1_dna_toplevel";
NXHY01000024.1	selenoprofiles_secposition	Selenocysteine	3361461	3361463	.	+	.	phase "."; gene_id "Sec1:DI.3.selenocysteine"; transcript_id "Sec1:DI.3.selenocysteine"; Reference "DI.3.selenocysteine.anser_brachyrhynchus.Anser_brachyrhynchus_ASM259213v1_dna_toplevel";
NXHY01000002.1	selenoprofiles_genewise	CDS	5607346	5607676	.	-	.	phase "."; gene_id "DI.5.selenocysteine"; transcript_id "DI.5.selenocysteine"; Reference "DI.5.selenocysteine.anser_brachyrhynchus.Anser_brachyrhynchus_ASM259213v1_dna_toplevel";
NXHY01000002.1	selenoprofiles_genewise	CDS	5605599	5605742	.	-	.	phase "."; gene_id "DI.5.selenocysteine"; transcript_id "DI.5.selenocysteine"; Reference "DI.5.selenocysteine.anser_brachyrhynchus.Anser_brachyrhynchus_ASM259213v1_dna_toplevel";
NXHY01000002.1	selenoprofiles_genewise	CDS	5604181	5604380	.	-	.	phase "."; gene_id "DI.5.selenocysteine"; transcript_id "DI.5.selenocysteine"; Reference "DI.5.selenocysteine.anser_brachyrhynchus.Anser_brachyrhynchus_ASM259213v1_dna_toplevel";
NXHY01000002.1	selenoprofiles_genewise	CDS	5603636	5603701	.	-	.	phase "."; gene_id "DI.5.selenocysteine"; transcript_id "DI.5.selenocysteine"; Reference "DI.5.selenocysteine.anser_brachyrhynchus.Anser_brachyrhynchus_ASM259213v1_dna_toplevel";
NXHY01000002.1	selenoprofiles_secposition	Selenocysteine	5605702	5605704	.	-	.	phase "."; gene_id "Sec1:DI.5.selenocysteine"; transcript_id "Sec1:DI.5.selenocysteine"; Reference "DI.5.selenocysteine.anser_brachyrhynchus.Anser_brachyrhynchus_ASM259213v1_dna_toplevel";
NXHY01000453.1	selenoprofiles_genewise	CDS	88762	88989	.	+	.	phase "."; gene_id "GPx.1.selenocysteine"; transcript_id "GPx.1.selenocysteine"; Reference "GPx.1.selenocysteine.anser_brachyrhynchus.Anser_brachyrhynchus_ASM259213v1_dna_toplevel";
NXHY01000453.1	selenoprofiles_genewise	CDS	89095	89460	.	+	.	phase "."; gene_id "GPx.1.selenocysteine"; transcript_id "GPx.1.selenocysteine"; Reference "GPx.1.selenocysteine.anser_brachyrhynchus.Anser_brachyrhynchus_ASM259213v1_dna_toplevel";
NXHY01000453.1	selenoprofiles_secposition	Selenocysteine	88882	88884	.	+	.	phase "."; gene_id "Sec1:GPx.1.selenocysteine"; transcript_id "Sec1:GPx.1.selenocysteine"; Reference "GPx.1.selenocysteine.anser_brachyrhynchus.Anser_brachyrhynchus_ASM259213v1_dna_toplevel";
NXHY01000386.1	selenoprofiles_genewise	CDS	229174	229398	.	+	.	phase "."; gene_id "GPx.3.selenocysteine"; transcript_id "GPx.3.selenocysteine"; Reference "GPx.3.selenocysteine.anser_brachyrhynchus.Anser_brachyrhynchus_ASM259213v1_dna_toplevel";
NXHY01000386.1	selenoprofiles_genewise	CDS	229487	229837	.	+	.	phase "."; gene_id "GPx.3.selenocysteine"; transcript_id "GPx.3.selenocysteine"; Reference "GPx.3.selenocysteine.anser_brachyrhynchus.Anser_brachyrhynchus_ASM259213v1_dna_toplevel";
NXHY01000386.1	selenoprofiles_secposition	Selenocysteine	229294	229296	.	+	.	phase "."; gene_id "Sec1:GPx.3.selenocysteine"; transcript_id "Sec1:GPx.3.selenocysteine"; Reference "GPx.3.selenocysteine.anser_brachyrhynchus.Anser_brachyrhynchus_ASM259213v1_dna_toplevel";
NXHY01000010.1	selenoprofiles_genewise	CDS	5862396	5862552	.	-	.	phase "."; gene_id "GPx.5.selenocysteine"; transcript_id "GPx.5.selenocysteine"; Reference "GPx.5.selenocysteine.anser_brachyrhynchus.Anser_brachyrhynchus_ASM259213v1_dna_toplevel";
NXHY01000010.1	selenoprofiles_genewise	CDS	5862163	5862280	.	-	.	phase "."; gene_id "GPx.5.selenocysteine"; transcript_id "GPx.5.selenocysteine"; Reference "GPx.5.selenocysteine.anser_brachyrhynchus.Anser_brachyrhynchus_ASM259213v1_dna_toplevel";
NXHY01000010.1	selenoprofiles_genewise	CDS	5861958	5862057	.	-	.	phase "."; gene_id "GPx.5.selenocysteine"; transcript_id "GPx.5.selenocysteine"; Reference "GPx.5.selenocysteine.anser_brachyrhynchus.Anser_brachyrhynchus_ASM259213v1_dna_toplevel";
NXHY01000010.1	selenoprofiles_genewise	CDS	5861692	5861898	.	-	.	phase "."; gene_id "GPx.5.selenocysteine"; transcript_id "GPx.5.selenocysteine"; Reference "GPx.5.selenocysteine.anser_brachyrhynchus.Anser_brachyrhynchus_ASM259213v1_dna_toplevel";
NXHY01000010.1	selenoprofiles_secposition	Selenocysteine	5862418	5862420	.	-	.	phase "."; gene_id "Sec1:GPx.5.selenocysteine"; transcript_id "Sec1:GPx.5.selenocysteine"; Reference "GPx.5.selenocysteine.anser_brachyrhynchus.Anser_brachyrhynchus_ASM259213v1_dna_toplevel";
NXHY01000284.1	selenoprofiles_genewise	CDS	606332	606478	.	+	.	phase "."; gene_id "GPx.12.selenocysteine"; transcript_id "GPx.12.selenocysteine"; Reference "GPx.12.selenocysteine.anser_brachyrhynchus.Anser_brachyrhynchus_ASM259213v1_dna_toplevel";
NXHY01000284.1	selenoprofiles_genewise	CDS	606586	606737	.	+	.	phase "."; gene_id "GPx.12.selenocysteine"; transcript_id "GPx.12.selenocysteine"; Reference "GPx.12.selenocysteine.anser_brachyrhynchus.Anser_brachyrhynchus_ASM259213v1_dna_toplevel";
NXHY01000284.1	selenoprofiles_genewise	CDS	606843	606867	.	+	.	phase "."; gene_id "GPx.12.selenocysteine"; transcript_id "GPx.12.selenocysteine"; Reference "GPx.12.selenocysteine.anser_brachyrhynchus.Anser_brachyrhynchus_ASM259213v1_dna_toplevel";
NXHY01000284.1	selenoprofiles_genewise	CDS	607109	607360	.	+	.	phase "."; gene_id "GPx.12.selenocysteine"; transcript_id "GPx.12.selenocysteine"; Reference "GPx.12.selenocysteine.anser_brachyrhynchus.Anser_brachyrhynchus_ASM259213v1_dna_toplevel";
NXHY01000284.1	selenoprofiles_secposition	Selenocysteine	606371	606373	.	+	.	phase "."; gene_id "Sec1:GPx.12.selenocysteine"; transcript_id "Sec1:GPx.12.selenocysteine"; Reference "GPx.12.selenocysteine.anser_brachyrhynchus.Anser_brachyrhynchus_ASM259213v1_dna_toplevel";
NXHY01000002.1	selenoprofiles_genewise	CDS	15659389	15659556	.	-	.	phase "."; gene_id "Sel15.1.selenocysteine"; transcript_id "Sel15.1.selenocysteine"; Reference "Sel15.1.selenocysteine.anser_brachyrhynchus.Anser_brachyrhynchus_ASM259213v1_dna_toplevel";
NXHY01000002.1	selenoprofiles_genewise	CDS	15650683	15650746	.	-	.	phase "."; gene_id "Sel15.1.selenocysteine"; transcript_id "Sel15.1.selenocysteine"; Reference "Sel15.1.selenocysteine.anser_brachyrhynchus.Anser_brachyrhynchus_ASM259213v1_dna_toplevel";
NXHY01000002.1	selenoprofiles_genewise	CDS	15644516	15644565	.	-	.	phase "."; gene_id "Sel15.1.selenocysteine"; transcript_id "Sel15.1.selenocysteine"; Reference "Sel15.1.selenocysteine.anser_brachyrhynchus.Anser_brachyrhynchus_ASM259213v1_dna_toplevel";
NXHY01000002.1	selenoprofiles_genewise	CDS	15642633	15642764	.	-	.	phase "."; gene_id "Sel15.1.selenocysteine"; transcript_id "Sel15.1.selenocysteine"; Reference "Sel15.1.selenocysteine.anser_brachyrhynchus.Anser_brachyrhynchus_ASM259213v1_dna_toplevel";
NXHY01000002.1	selenoprofiles_secposition	Selenocysteine	15650711	15650713	.	-	.	phase "."; gene_id "Sec1:Sel15.1.selenocysteine"; transcript_id "Sec1:Sel15.1.selenocysteine"; Reference "Sel15.1.selenocysteine.anser_brachyrhynchus.Anser_brachyrhynchus_ASM259213v1_dna_toplevel";
NXHY01000206.1	selenoprofiles_genewise	CDS	1246491	1246657	.	-	.	phase "."; gene_id "SelH.3.selenocysteine"; transcript_id "SelH.3.selenocysteine"; Reference "SelH.3.selenocysteine.anser_brachyrhynchus.Anser_brachyrhynchus_ASM259213v1_dna_toplevel";
NXHY01000206.1	selenoprofiles_genewise	CDS	1246073	1246218	.	-	.	phase "."; gene_id "SelH.3.selenocysteine"; transcript_id "SelH.3.selenocysteine"; Reference "SelH.3.selenocysteine.anser_brachyrhynchus.Anser_brachyrhynchus_ASM259213v1_dna_toplevel";
NXHY01000206.1	selenoprofiles_genewise	CDS	1245890	1245990	.	-	.	phase "."; gene_id "SelH.3.selenocysteine"; transcript_id "SelH.3.selenocysteine"; Reference "SelH.3.selenocysteine.anser_brachyrhynchus.Anser_brachyrhynchus_ASM259213v1_dna_toplevel";
NXHY01000206.1	selenoprofiles_secposition	Selenocysteine	1246209	1246211	.	-	.	phase "."; gene_id "Sec1:SelH.3.selenocysteine"; transcript_id "Sec1:SelH.3.selenocysteine"; Reference "SelH.3.selenocysteine.anser_brachyrhynchus.Anser_brachyrhynchus_ASM259213v1_dna_toplevel";
NXHY01000481.1	selenoprofiles_genewise	CDS	153770	153850	.	-	.	phase "."; gene_id "SelI.6.selenocysteine"; transcript_id "SelI.6.selenocysteine"; Reference "SelI.6.selenocysteine.anser_brachyrhynchus.Anser_brachyrhynchus_ASM259213v1_dna_toplevel";
NXHY01000481.1	selenoprofiles_genewise	CDS	153321	153429	.	-	.	phase "."; gene_id "SelI.6.selenocysteine"; transcript_id "SelI.6.selenocysteine"; Reference "SelI.6.selenocysteine.anser_brachyrhynchus.Anser_brachyrhynchus_ASM259213v1_dna_toplevel";
NXHY01000481.1	selenoprofiles_genewise	CDS	151414	151488	.	-	.	phase "."; gene_id "SelI.6.selenocysteine"; transcript_id "SelI.6.selenocysteine"; Reference "SelI.6.selenocysteine.anser_brachyrhynchus.Anser_brachyrhynchus_ASM259213v1_dna_toplevel";
NXHY01000481.1	selenoprofiles_genewise	CDS	150645	150907	.	-	.	phase "."; gene_id "SelI.6.selenocysteine"; transcript_id "SelI.6.selenocysteine"; Reference "SelI.6.selenocysteine.anser_brachyrhynchus.Anser_brachyrhynchus_ASM259213v1_dna_toplevel";
NXHY01000481.1	selenoprofiles_genewise	CDS	149182	149290	.	-	.	phase "."; gene_id "SelI.6.selenocysteine"; transcript_id "SelI.6.selenocysteine"; Reference "SelI.6.selenocysteine.anser_brachyrhynchus.Anser_brachyrhynchus_ASM259213v1_dna_toplevel";
NXHY01000481.1	selenoprofiles_genewise	CDS	147519	147567	.	-	.	phase "."; gene_id "SelI.6.selenocysteine"; transcript_id "SelI.6.selenocysteine"; Reference "SelI.6.selenocysteine.anser_brachyrhynchus.Anser_brachyrhynchus_ASM259213v1_dna_toplevel";
NXHY01000481.1	selenoprofiles_genewise	CDS	146901	147081	.	-	.	phase "."; gene_id "SelI.6.selenocysteine"; transcript_id "SelI.6.selenocysteine"; Reference "SelI.6.selenocysteine.anser_brachyrhynchus.Anser_brachyrhynchus_ASM259213v1_dna_toplevel";
NXHY01000481.1	selenoprofiles_genewise	CDS	145931	146113	.	-	.	phase "."; gene_id "SelI.6.selenocysteine"; transcript_id "SelI.6.selenocysteine"; Reference "SelI.6.selenocysteine.anser_brachyrhynchus.Anser_brachyrhynchus_ASM259213v1_dna_toplevel";
NXHY01000481.1	selenoprofiles_genewise	CDS	143750	143866	.	-	.	phase "."; gene_id "SelI.6.selenocysteine"; transcript_id "SelI.6.selenocysteine"; Reference "SelI.6.selenocysteine.anser_brachyrhynchus.Anser_brachyrhynchus_ASM259213v1_dna_toplevel";
NXHY01000481.1	selenoprofiles_secposition	Selenocysteine	143801	143803	.	-	.	phase "."; gene_id "Sec1:SelI.6.selenocysteine"; transcript_id "Sec1:SelI.6.selenocysteine"; Reference "SelI.6.selenocysteine.anser_brachyrhynchus.Anser_brachyrhynchus_ASM259213v1_dna_toplevel";
NXHY01000158.1	selenoprofiles_genewise	CDS	1502405	1502514	.	+	.	phase "."; gene_id "SelK.2.selenocysteine"; transcript_id "SelK.2.selenocysteine"; Reference "SelK.2.selenocysteine.anser_brachyrhynchus.Anser_brachyrhynchus_ASM259213v1_dna_toplevel";
NXHY01000158.1	selenoprofiles_genewise	CDS	1503296	1503373	.	+	.	phase "."; gene_id "SelK.2.selenocysteine"; transcript_id "SelK.2.selenocysteine"; Reference "SelK.2.selenocysteine.anser_brachyrhynchus.Anser_brachyrhynchus_ASM259213v1_dna_toplevel";
NXHY01000158.1	selenoprofiles_genewise	CDS	1503957	1504053	.	+	.	phase "."; gene_id "SelK.2.selenocysteine"; transcript_id "SelK.2.selenocysteine"; Reference "SelK.2.selenocysteine.anser_brachyrhynchus.Anser_brachyrhynchus_ASM259213v1_dna_toplevel";
NXHY01000158.1	selenoprofiles_secposition	Selenocysteine	1504042	1504044	.	+	.	phase "."; gene_id "Sec2:SelK.2.selenocysteine"; transcript_id "Sec2:SelK.2.selenocysteine"; Reference "SelK.2.selenocysteine.anser_brachyrhynchus.Anser_brachyrhynchus_ASM259213v1_dna_toplevel";
NXHY01000473.1	selenoprofiles_exonerate	CDS	176653	176691	.	-	.	phase "."; gene_id "SelM.2.selenocysteine"; transcript_id "SelM.2.selenocysteine"; Reference "SelM.2.selenocysteine.anser_brachyrhynchus.Anser_brachyrhynchus_ASM259213v1_dna_toplevel";
NXHY01000473.1	selenoprofiles_exonerate	CDS	176542	176576	.	-	.	phase "."; gene_id "SelM.2.selenocysteine"; transcript_id "SelM.2.selenocysteine"; Reference "SelM.2.selenocysteine.anser_brachyrhynchus.Anser_brachyrhynchus_ASM259213v1_dna_toplevel";
NXHY01000473.1	selenoprofiles_exonerate	CDS	175903	175981	.	-	.	phase "."; gene_id "SelM.2.selenocysteine"; transcript_id "SelM.2.selenocysteine"; Reference "SelM.2.selenocysteine.anser_brachyrhynchus.Anser_brachyrhynchus_ASM259213v1_dna_toplevel";
NXHY01000473.1	selenoprofiles_exonerate	CDS	175464	175676	.	-	.	phase "."; gene_id "SelM.2.selenocysteine"; transcript_id "SelM.2.selenocysteine"; Reference "SelM.2.selenocysteine.anser_brachyrhynchus.Anser_brachyrhynchus_ASM259213v1_dna_toplevel";
NXHY01000473.1	selenoprofiles_secposition	Selenocysteine	176674	176676	.	-	.	phase "."; gene_id "Sec1:SelM.2.selenocysteine"; transcript_id "Sec1:SelM.2.selenocysteine"; Reference "SelM.2.selenocysteine.anser_brachyrhynchus.Anser_brachyrhynchus_ASM259213v1_dna_toplevel";
NXHY01000074.1	selenoprofiles_genewise	CDS	47131	47238	.	-	.	phase "."; gene_id "SelN.2.selenocysteine"; transcript_id "SelN.2.selenocysteine"; Reference "SelN.2.selenocysteine.anser_brachyrhynchus.Anser_brachyrhynchus_ASM259213v1_dna_toplevel";
NXHY01000074.1	selenoprofiles_genewise	CDS	42016	42133	.	-	.	phase "."; gene_id "SelN.2.selenocysteine"; transcript_id "SelN.2.selenocysteine"; Reference "SelN.2.selenocysteine.anser_brachyrhynchus.Anser_brachyrhynchus_ASM259213v1_dna_toplevel";
NXHY01000074.1	selenoprofiles_genewise	CDS	41072	41202	.	-	.	phase "."; gene_id "SelN.2.selenocysteine"; transcript_id "SelN.2.selenocysteine"; Reference "SelN.2.selenocysteine.anser_brachyrhynchus.Anser_brachyrhynchus_ASM259213v1_dna_toplevel";
NXHY01000074.1	selenoprofiles_genewise	CDS	40387	40599	.	-	.	phase "."; gene_id "SelN.2.selenocysteine"; transcript_id "SelN.2.selenocysteine"; Reference "SelN.2.selenocysteine.anser_brachyrhynchus.Anser_brachyrhynchus_ASM259213v1_dna_toplevel";
NXHY01000074.1	selenoprofiles_genewise	CDS	39461	39585	.	-	.	phase "."; gene_id "SelN.2.selenocysteine"; transcript_id "SelN.2.selenocysteine"; Reference "SelN.2.selenocysteine.anser_brachyrhynchus.Anser_brachyrhynchus_ASM259213v1_dna_toplevel";
NXHY01000074.1	selenoprofiles_genewise	CDS	38512	38649	.	-	.	phase "."; gene_id "SelN.2.selenocysteine"; transcript_id "SelN.2.selenocysteine"; Reference "SelN.2.selenocysteine.anser_brachyrhynchus.Anser_brachyrhynchus_ASM259213v1_dna_toplevel";
NXHY01000074.1	selenoprofiles_genewise	CDS	36780	36861	.	-	.	phase "."; gene_id "SelN.2.selenocysteine"; transcript_id "SelN.2.selenocysteine"; Reference "SelN.2.selenocysteine.anser_brachyrhynchus.Anser_brachyrhynchus_ASM259213v1_dna_toplevel";
NXHY01000074.1	selenoprofiles_genewise	CDS	35633	35821	.	-	.	phase "."; gene_id "SelN.2.selenocysteine"; transcript_id "SelN.2.selenocysteine"; Reference "SelN.2.selenocysteine.anser_brachyrhynchus.Anser_brachyrhynchus_ASM259213v1_dna_toplevel";
NXHY01000074.1	selenoprofiles_genewise	CDS	34245	34350	.	-	.	phase "."; gene_id "SelN.2.selenocysteine"; transcript_id "SelN.2.selenocysteine"; Reference "SelN.2.selenocysteine.anser_brachyrhynchus.Anser_brachyrhynchus_ASM259213v1_dna_toplevel";
NXHY01000074.1	selenoprofiles_genewise	CDS	33291	33403	.	-	.	phase "."; gene_id "SelN.2.selenocysteine"; transcript_id "SelN.2.selenocysteine"; Reference "SelN.2.selenocysteine.anser_brachyrhynchus.Anser_brachyrhynchus_ASM259213v1_dna_toplevel";
NXHY01000074.1	selenoprofiles_genewise	CDS	32513	32614	.	-	.	phase "."; gene_id "SelN.2.selenocysteine"; transcript_id "SelN.2.selenocysteine"; Reference "SelN.2.selenocysteine.anser_brachyrhynchus.Anser_brachyrhynchus_ASM259213v1_dna_toplevel";
NXHY01000074.1	selenoprofiles_genewise	CDS	31143	31313	.	-	.	phase "."; gene_id "SelN.2.selenocysteine"; transcript_id "SelN.2.selenocysteine"; Reference "SelN.2.selenocysteine.anser_brachyrhynchus.Anser_brachyrhynchus_ASM259213v1_dna_toplevel";
NXHY01000074.1	selenoprofiles_secposition	Selenocysteine	34246	34248	.	-	.	phase "."; gene_id "Sec1:SelN.2.selenocysteine"; transcript_id "Sec1:SelN.2.selenocysteine"; Reference "SelN.2.selenocysteine.anser_brachyrhynchus.Anser_brachyrhynchus_ASM259213v1_dna_toplevel";
NXHY01000033.1	selenoprofiles_genewise	CDS	4252109	4252917	.	-	.	phase "."; gene_id "SelO.3.selenocysteine"; transcript_id "SelO.3.selenocysteine"; Reference "SelO.3.selenocysteine.anser_brachyrhynchus.Anser_brachyrhynchus_ASM259213v1_dna_toplevel";
NXHY01000033.1	selenoprofiles_genewise	CDS	4251017	4251220	.	-	.	phase "."; gene_id "SelO.3.selenocysteine"; transcript_id "SelO.3.selenocysteine"; Reference "SelO.3.selenocysteine.anser_brachyrhynchus.Anser_brachyrhynchus_ASM259213v1_dna_toplevel";
NXHY01000033.1	selenoprofiles_genewise	CDS	4249877	4250057	.	-	.	phase "."; gene_id "SelO.3.selenocysteine"; transcript_id "SelO.3.selenocysteine"; Reference "SelO.3.selenocysteine.anser_brachyrhynchus.Anser_brachyrhynchus_ASM259213v1_dna_toplevel";
NXHY01000033.1	selenoprofiles_genewise	CDS	4246346	4246476	.	-	.	phase "."; gene_id "SelO.3.selenocysteine"; transcript_id "SelO.3.selenocysteine"; Reference "SelO.3.selenocysteine.anser_brachyrhynchus.Anser_brachyrhynchus_ASM259213v1_dna_toplevel";
NXHY01000033.1	selenoprofiles_genewise	CDS	4245715	4245995	.	-	.	phase "."; gene_id "SelO.3.selenocysteine"; transcript_id "SelO.3.selenocysteine"; Reference "SelO.3.selenocysteine.anser_brachyrhynchus.Anser_brachyrhynchus_ASM259213v1_dna_toplevel";
NXHY01000033.1	selenoprofiles_genewise	CDS	4245213	4245363	.	-	.	phase "."; gene_id "SelO.3.selenocysteine"; transcript_id "SelO.3.selenocysteine"; Reference "SelO.3.selenocysteine.anser_brachyrhynchus.Anser_brachyrhynchus_ASM259213v1_dna_toplevel";
NXHY01000033.1	selenoprofiles_genewise	CDS	4243441	4243626	.	-	.	phase "."; gene_id "SelO.3.selenocysteine"; transcript_id "SelO.3.selenocysteine"; Reference "SelO.3.selenocysteine.anser_brachyrhynchus.Anser_brachyrhynchus_ASM259213v1_dna_toplevel";
NXHY01000033.1	selenoprofiles_genewise	CDS	4242181	4242337	.	-	.	phase "."; gene_id "SelO.3.selenocysteine"; transcript_id "SelO.3.selenocysteine"; Reference "SelO.3.selenocysteine.anser_brachyrhynchus.Anser_brachyrhynchus_ASM259213v1_dna_toplevel";
NXHY01000033.1	selenoprofiles_genewise	CDS	4241328	4241522	.	-	.	phase "."; gene_id "SelO.3.selenocysteine"; transcript_id "SelO.3.selenocysteine"; Reference "SelO.3.selenocysteine.anser_brachyrhynchus.Anser_brachyrhynchus_ASM259213v1_dna_toplevel";
NXHY01000033.1	selenoprofiles_secposition	Selenocysteine	4241337	4241339	.	-	.	phase "."; gene_id "Sec1:SelO.3.selenocysteine"; transcript_id "Sec1:SelO.3.selenocysteine"; Reference "SelO.3.selenocysteine.anser_brachyrhynchus.Anser_brachyrhynchus_ASM259213v1_dna_toplevel";
NXHY01000002.1	selenoprofiles_genewise	CDS	10203070	10203272	.	+	.	phase "."; gene_id "SelP.2.selenocysteine"; transcript_id "SelP.2.selenocysteine"; Reference "SelP.2.selenocysteine.anser_brachyrhynchus.Anser_brachyrhynchus_ASM259213v1_dna_toplevel";
NXHY01000002.1	selenoprofiles_genewise	CDS	10203356	10203568	.	+	.	phase "."; gene_id "SelP.2.selenocysteine"; transcript_id "SelP.2.selenocysteine"; Reference "SelP.2.selenocysteine.anser_brachyrhynchus.Anser_brachyrhynchus_ASM259213v1_dna_toplevel";
NXHY01000002.1	selenoprofiles_genewise	CDS	10203716	10203851	.	+	.	phase "."; gene_id "SelP.2.selenocysteine"; transcript_id "SelP.2.selenocysteine"; Reference "SelP.2.selenocysteine.anser_brachyrhynchus.Anser_brachyrhynchus_ASM259213v1_dna_toplevel";
NXHY01000002.1	selenoprofiles_genewise	CDS	10204437	10204679	.	+	.	phase "."; gene_id "SelP.2.selenocysteine"; transcript_id "SelP.2.selenocysteine"; Reference "SelP.2.selenocysteine.anser_brachyrhynchus.Anser_brachyrhynchus_ASM259213v1_dna_toplevel";
NXHY01000002.1	selenoprofiles_secposition	Selenocysteine	10203244	10203246	.	+	.	phase "."; gene_id "Sec1:SelP.2.selenocysteine"; transcript_id "Sec1:SelP.2.selenocysteine"; Reference "SelP.2.selenocysteine.anser_brachyrhynchus.Anser_brachyrhynchus_ASM259213v1_dna_toplevel";
NXHY01000132.1	selenoprofiles_genewise	CDS	2459598	2459788	.	-	.	phase "."; gene_id "SelP.3.selenocysteine"; transcript_id "SelP.3.selenocysteine"; Reference "SelP.3.selenocysteine.anser_brachyrhynchus.Anser_brachyrhynchus_ASM259213v1_dna_toplevel";
NXHY01000132.1	selenoprofiles_genewise	CDS	2457554	2457766	.	-	.	phase "."; gene_id "SelP.3.selenocysteine"; transcript_id "SelP.3.selenocysteine"; Reference "SelP.3.selenocysteine.anser_brachyrhynchus.Anser_brachyrhynchus_ASM259213v1_dna_toplevel";
NXHY01000132.1	selenoprofiles_genewise	CDS	2455599	2455755	.	-	.	phase "."; gene_id "SelP.3.selenocysteine"; transcript_id "SelP.3.selenocysteine"; Reference "SelP.3.selenocysteine.anser_brachyrhynchus.Anser_brachyrhynchus_ASM259213v1_dna_toplevel";
NXHY01000132.1	selenoprofiles_secposition	Selenocysteine	2459624	2459626	.	-	.	phase "."; gene_id "Sec1:SelP.3.selenocysteine"; transcript_id "Sec1:SelP.3.selenocysteine"; Reference "SelP.3.selenocysteine.anser_brachyrhynchus.Anser_brachyrhynchus_ASM259213v1_dna_toplevel";
NXHY01000060.1	selenoprofiles_genewise	CDS	491085	491231	.	+	.	phase "."; gene_id "SelR.1.selenocysteine"; transcript_id "SelR.1.selenocysteine"; Reference "SelR.1.selenocysteine.anser_brachyrhynchus.Anser_brachyrhynchus_ASM259213v1_dna_toplevel";
NXHY01000060.1	selenoprofiles_genewise	CDS	491335	491526	.	+	.	phase "."; gene_id "SelR.1.selenocysteine"; transcript_id "SelR.1.selenocysteine"; Reference "SelR.1.selenocysteine.anser_brachyrhynchus.Anser_brachyrhynchus_ASM259213v1_dna_toplevel";
NXHY01000060.1	selenoprofiles_secposition	Selenocysteine	491413	491415	.	+	.	phase "."; gene_id "Sec1:SelR.1.selenocysteine"; transcript_id "Sec1:SelR.1.selenocysteine"; Reference "SelR.1.selenocysteine.anser_brachyrhynchus.Anser_brachyrhynchus_ASM259213v1_dna_toplevel";
NXHY01000053.1	selenoprofiles_exonerate	CDS	3322611	3322779	.	+	.	phase "."; gene_id "SelS.5.selenocysteine"; transcript_id "SelS.5.selenocysteine"; Reference "SelS.5.selenocysteine.anser_brachyrhynchus.Anser_brachyrhynchus_ASM259213v1_dna_toplevel";
NXHY01000053.1	selenoprofiles_exonerate	CDS	3329333	3329503	.	+	.	phase "."; gene_id "SelS.5.selenocysteine"; transcript_id "SelS.5.selenocysteine"; Reference "SelS.5.selenocysteine.anser_brachyrhynchus.Anser_brachyrhynchus_ASM259213v1_dna_toplevel";
NXHY01000053.1	selenoprofiles_exonerate	CDS	3331075	3331181	.	+	.	phase "."; gene_id "SelS.5.selenocysteine"; transcript_id "SelS.5.selenocysteine"; Reference "SelS.5.selenocysteine.anser_brachyrhynchus.Anser_brachyrhynchus_ASM259213v1_dna_toplevel";
NXHY01000053.1	selenoprofiles_exonerate	CDS	3332496	3332585	.	+	.	phase "."; gene_id "SelS.5.selenocysteine"; transcript_id "SelS.5.selenocysteine"; Reference "SelS.5.selenocysteine.anser_brachyrhynchus.Anser_brachyrhynchus_ASM259213v1_dna_toplevel";
NXHY01000053.1	selenoprofiles_exonerate	CDS	3332689	3332767	.	+	.	phase "."; gene_id "SelS.5.selenocysteine"; transcript_id "SelS.5.selenocysteine"; Reference "SelS.5.selenocysteine.anser_brachyrhynchus.Anser_brachyrhynchus_ASM259213v1_dna_toplevel";
NXHY01000053.1	selenoprofiles_exonerate	CDS	3334732	3334817	.	+	.	phase "."; gene_id "SelS.5.selenocysteine"; transcript_id "SelS.5.selenocysteine"; Reference "SelS.5.selenocysteine.anser_brachyrhynchus.Anser_brachyrhynchus_ASM259213v1_dna_toplevel";
NXHY01000053.1	selenoprofiles_secposition	Selenocysteine	3334809	3334811	.	+	.	phase "."; gene_id "Sec1:SelS.5.selenocysteine"; transcript_id "Sec1:SelS.5.selenocysteine"; Reference "SelS.5.selenocysteine.anser_brachyrhynchus.Anser_brachyrhynchus_ASM259213v1_dna_toplevel";
NXHY01000096.1	selenoprofiles_genewise	CDS	2296600	2296725	.	+	.	phase "."; gene_id "TR.20.selenocysteine"; transcript_id "TR.20.selenocysteine"; Reference "TR.20.selenocysteine.anser_brachyrhynchus.Anser_brachyrhynchus_ASM259213v1_dna_toplevel";
NXHY01000096.1	selenoprofiles_genewise	CDS	2303173	2303233	.	+	.	phase "."; gene_id "TR.20.selenocysteine"; transcript_id "TR.20.selenocysteine"; Reference "TR.20.selenocysteine.anser_brachyrhynchus.Anser_brachyrhynchus_ASM259213v1_dna_toplevel";
NXHY01000096.1	selenoprofiles_genewise	CDS	2304186	2304295	.	+	.	phase "."; gene_id "TR.20.selenocysteine"; transcript_id "TR.20.selenocysteine"; Reference "TR.20.selenocysteine.anser_brachyrhynchus.Anser_brachyrhynchus_ASM259213v1_dna_toplevel";
NXHY01000096.1	selenoprofiles_genewise	CDS	2304869	2304982	.	+	.	phase "."; gene_id "TR.20.selenocysteine"; transcript_id "TR.20.selenocysteine"; Reference "TR.20.selenocysteine.anser_brachyrhynchus.Anser_brachyrhynchus_ASM259213v1_dna_toplevel";
NXHY01000096.1	selenoprofiles_genewise	CDS	2306446	2306518	.	+	.	phase "."; gene_id "TR.20.selenocysteine"; transcript_id "TR.20.selenocysteine"; Reference "TR.20.selenocysteine.anser_brachyrhynchus.Anser_brachyrhynchus_ASM259213v1_dna_toplevel";
NXHY01000096.1	selenoprofiles_genewise	CDS	2307319	2307438	.	+	.	phase "."; gene_id "TR.20.selenocysteine"; transcript_id "TR.20.selenocysteine"; Reference "TR.20.selenocysteine.anser_brachyrhynchus.Anser_brachyrhynchus_ASM259213v1_dna_toplevel";
NXHY01000096.1	selenoprofiles_genewise	CDS	2307802	2307944	.	+	.	phase "."; gene_id "TR.20.selenocysteine"; transcript_id "TR.20.selenocysteine"; Reference "TR.20.selenocysteine.anser_brachyrhynchus.Anser_brachyrhynchus_ASM259213v1_dna_toplevel";
NXHY01000096.1	selenoprofiles_genewise	CDS	2309381	2309496	.	+	.	phase "."; gene_id "TR.20.selenocysteine"; transcript_id "TR.20.selenocysteine"; Reference "TR.20.selenocysteine.anser_brachyrhynchus.Anser_brachyrhynchus_ASM259213v1_dna_toplevel";
NXHY01000096.1	selenoprofiles_genewise	CDS	2309603	2309828	.	+	.	phase "."; gene_id "TR.20.selenocysteine"; transcript_id "TR.20.selenocysteine"; Reference "TR.20.selenocysteine.anser_brachyrhynchus.Anser_brachyrhynchus_ASM259213v1_dna_toplevel";
NXHY01000096.1	selenoprofiles_genewise	CDS	2310052	2310144	.	+	.	phase "."; gene_id "TR.20.selenocysteine"; transcript_id "TR.20.selenocysteine"; Reference "TR.20.selenocysteine.anser_brachyrhynchus.Anser_brachyrhynchus_ASM259213v1_dna_toplevel";
NXHY01000096.1	selenoprofiles_genewise	CDS	2310599	2310675	.	+	.	phase "."; gene_id "TR.20.selenocysteine"; transcript_id "TR.20.selenocysteine"; Reference "TR.20.selenocysteine.anser_brachyrhynchus.Anser_brachyrhynchus_ASM259213v1_dna_toplevel";
NXHY01000096.1	selenoprofiles_genewise	CDS	2311648	2311804	.	+	.	phase "."; gene_id "TR.20.selenocysteine"; transcript_id "TR.20.selenocysteine"; Reference "TR.20.selenocysteine.anser_brachyrhynchus.Anser_brachyrhynchus_ASM259213v1_dna_toplevel";
NXHY01000096.1	selenoprofiles_genewise	CDS	2311996	2312103	.	+	.	phase "."; gene_id "TR.20.selenocysteine"; transcript_id "TR.20.selenocysteine"; Reference "TR.20.selenocysteine.anser_brachyrhynchus.Anser_brachyrhynchus_ASM259213v1_dna_toplevel";
NXHY01000096.1	selenoprofiles_genewise	CDS	2312875	2312970	.	+	.	phase "."; gene_id "TR.20.selenocysteine"; transcript_id "TR.20.selenocysteine"; Reference "TR.20.selenocysteine.anser_brachyrhynchus.Anser_brachyrhynchus_ASM259213v1_dna_toplevel";
NXHY01000096.1	selenoprofiles_genewise	CDS	2314478	2314612	.	+	.	phase "."; gene_id "TR.20.selenocysteine"; transcript_id "TR.20.selenocysteine"; Reference "TR.20.selenocysteine.anser_brachyrhynchus.Anser_brachyrhynchus_ASM259213v1_dna_toplevel";
NXHY01000096.1	selenoprofiles_genewise	CDS	2314904	2314972	.	+	.	phase "."; gene_id "TR.20.selenocysteine"; transcript_id "TR.20.selenocysteine"; Reference "TR.20.selenocysteine.anser_brachyrhynchus.Anser_brachyrhynchus_ASM259213v1_dna_toplevel";
NXHY01000096.1	selenoprofiles_secposition	Selenocysteine	2314964	2314966	.	+	.	phase "."; gene_id "Sec1:TR.20.selenocysteine"; transcript_id "Sec1:TR.20.selenocysteine"; Reference "TR.20.selenocysteine.anser_brachyrhynchus.Anser_brachyrhynchus_ASM259213v1_dna_toplevel";
NXHY01000061.1	selenoprofiles_genewise	CDS	1276806	1276881	.	-	.	phase "."; gene_id "TR.29.selenocysteine"; transcript_id "TR.29.selenocysteine"; Reference "TR.29.selenocysteine.anser_brachyrhynchus.Anser_brachyrhynchus_ASM259213v1_dna_toplevel";
NXHY01000061.1	selenoprofiles_genewise	CDS	1275589	1275654	.	-	.	phase "."; gene_id "TR.29.selenocysteine"; transcript_id "TR.29.selenocysteine"; Reference "TR.29.selenocysteine.anser_brachyrhynchus.Anser_brachyrhynchus_ASM259213v1_dna_toplevel";
NXHY01000061.1	selenoprofiles_genewise	CDS	1274836	1274892	.	-	.	phase "."; gene_id "TR.29.selenocysteine"; transcript_id "TR.29.selenocysteine"; Reference "TR.29.selenocysteine.anser_brachyrhynchus.Anser_brachyrhynchus_ASM259213v1_dna_toplevel";
NXHY01000061.1	selenoprofiles_genewise	CDS	1274088	1274232	.	-	.	phase "."; gene_id "TR.29.selenocysteine"; transcript_id "TR.29.selenocysteine"; Reference "TR.29.selenocysteine.anser_brachyrhynchus.Anser_brachyrhynchus_ASM259213v1_dna_toplevel";
NXHY01000061.1	selenoprofiles_genewise	CDS	1273696	1273770	.	-	.	phase "."; gene_id "TR.29.selenocysteine"; transcript_id "TR.29.selenocysteine"; Reference "TR.29.selenocysteine.anser_brachyrhynchus.Anser_brachyrhynchus_ASM259213v1_dna_toplevel";
NXHY01000061.1	selenoprofiles_genewise	CDS	1272790	1272868	.	-	.	phase "."; gene_id "TR.29.selenocysteine"; transcript_id "TR.29.selenocysteine"; Reference "TR.29.selenocysteine.anser_brachyrhynchus.Anser_brachyrhynchus_ASM259213v1_dna_toplevel";
NXHY01000061.1	selenoprofiles_genewise	CDS	1271692	1271754	.	-	.	phase "."; gene_id "TR.29.selenocysteine"; transcript_id "TR.29.selenocysteine"; Reference "TR.29.selenocysteine.anser_brachyrhynchus.Anser_brachyrhynchus_ASM259213v1_dna_toplevel";
NXHY01000061.1	selenoprofiles_genewise	CDS	1270476	1270546	.	-	.	phase "."; gene_id "TR.29.selenocysteine"; transcript_id "TR.29.selenocysteine"; Reference "TR.29.selenocysteine.anser_brachyrhynchus.Anser_brachyrhynchus_ASM259213v1_dna_toplevel";
NXHY01000061.1	selenoprofiles_genewise	CDS	1266660	1266679	.	-	.	phase "."; gene_id "TR.29.selenocysteine"; transcript_id "TR.29.selenocysteine"; Reference "TR.29.selenocysteine.anser_brachyrhynchus.Anser_brachyrhynchus_ASM259213v1_dna_toplevel";
NXHY01000061.1	selenoprofiles_genewise	CDS	1266190	1266281	.	-	.	phase "."; gene_id "TR.29.selenocysteine"; transcript_id "TR.29.selenocysteine"; Reference "TR.29.selenocysteine.anser_brachyrhynchus.Anser_brachyrhynchus_ASM259213v1_dna_toplevel";
NXHY01000061.1	selenoprofiles_genewise	CDS	1263476	1263650	.	-	.	phase "."; gene_id "TR.29.selenocysteine"; transcript_id "TR.29.selenocysteine"; Reference "TR.29.selenocysteine.anser_brachyrhynchus.Anser_brachyrhynchus_ASM259213v1_dna_toplevel";
NXHY01000061.1	selenoprofiles_genewise	CDS	1256728	1256864	.	-	.	phase "."; gene_id "TR.29.selenocysteine"; transcript_id "TR.29.selenocysteine"; Reference "TR.29.selenocysteine.anser_brachyrhynchus.Anser_brachyrhynchus_ASM259213v1_dna_toplevel";
NXHY01000061.1	selenoprofiles_genewise	CDS	1251364	1251459	.	-	.	phase "."; gene_id "TR.29.selenocysteine"; transcript_id "TR.29.selenocysteine"; Reference "TR.29.selenocysteine.anser_brachyrhynchus.Anser_brachyrhynchus_ASM259213v1_dna_toplevel";
NXHY01000061.1	selenoprofiles_genewise	CDS	1251045	1251137	.	-	.	phase "."; gene_id "TR.29.selenocysteine"; transcript_id "TR.29.selenocysteine"; Reference "TR.29.selenocysteine.anser_brachyrhynchus.Anser_brachyrhynchus_ASM259213v1_dna_toplevel";
NXHY01000061.1	selenoprofiles_genewise	CDS	1250134	1250205	.	-	.	phase "."; gene_id "TR.29.selenocysteine"; transcript_id "TR.29.selenocysteine"; Reference "TR.29.selenocysteine.anser_brachyrhynchus.Anser_brachyrhynchus_ASM259213v1_dna_toplevel";
NXHY01000061.1	selenoprofiles_genewise	CDS	1248199	1248296	.	-	.	phase "."; gene_id "TR.29.selenocysteine"; transcript_id "TR.29.selenocysteine"; Reference "TR.29.selenocysteine.anser_brachyrhynchus.Anser_brachyrhynchus_ASM259213v1_dna_toplevel";
NXHY01000061.1	selenoprofiles_genewise	CDS	1245831	1245960	.	-	.	phase "."; gene_id "TR.29.selenocysteine"; transcript_id "TR.29.selenocysteine"; Reference "TR.29.selenocysteine.anser_brachyrhynchus.Anser_brachyrhynchus_ASM259213v1_dna_toplevel";
NXHY01000061.1	selenoprofiles_secposition	Selenocysteine	1245837	1245839	.	-	.	phase "."; gene_id "Sec1:TR.29.selenocysteine"; transcript_id "Sec1:TR.29.selenocysteine"; Reference "TR.29.selenocysteine.anser_brachyrhynchus.Anser_brachyrhynchus_ASM259213v1_dna_toplevel";
NXHY01000098.1	selenoprofiles_genewise	CDS	426550	426698	.	+	.	phase "."; gene_id "SelT.2.selenocysteine"; transcript_id "SelT.2.selenocysteine"; Reference "SelT.2.selenocysteine.anser_brachyrhynchus.Anser_brachyrhynchus_ASM259213v1_dna_toplevel";
NXHY01000098.1	selenoprofiles_genewise	CDS	427559	427669	.	+	.	phase "."; gene_id "SelT.2.selenocysteine"; transcript_id "SelT.2.selenocysteine"; Reference "SelT.2.selenocysteine.anser_brachyrhynchus.Anser_brachyrhynchus_ASM259213v1_dna_toplevel";
NXHY01000098.1	selenoprofiles_genewise	CDS	428835	428961	.	+	.	phase "."; gene_id "SelT.2.selenocysteine"; transcript_id "SelT.2.selenocysteine"; Reference "SelT.2.selenocysteine.anser_brachyrhynchus.Anser_brachyrhynchus_ASM259213v1_dna_toplevel";
NXHY01000098.1	selenoprofiles_genewise	CDS	430438	430525	.	+	.	phase "."; gene_id "SelT.2.selenocysteine"; transcript_id "SelT.2.selenocysteine"; Reference "SelT.2.selenocysteine.anser_brachyrhynchus.Anser_brachyrhynchus_ASM259213v1_dna_toplevel";
NXHY01000098.1	selenoprofiles_genewise	CDS	431349	431473	.	+	.	phase "."; gene_id "SelT.2.selenocysteine"; transcript_id "SelT.2.selenocysteine"; Reference "SelT.2.selenocysteine.anser_brachyrhynchus.Anser_brachyrhynchus_ASM259213v1_dna_toplevel";
NXHY01000098.1	selenoprofiles_secposition	Selenocysteine	427566	427568	.	+	.	phase "."; gene_id "Sec1:SelT.2.selenocysteine"; transcript_id "Sec1:SelT.2.selenocysteine"; Reference "SelT.2.selenocysteine.anser_brachyrhynchus.Anser_brachyrhynchus_ASM259213v1_dna_toplevel";
KZ155891.1	selenoprofiles_genewise	CDS	3082282	3083106	.	-	.	phase "."; gene_id "DI.1.selenocysteine"; transcript_id "DI.1.selenocysteine"; Reference "DI.1.selenocysteine.anser_cygnoides.Anser_cygnoides_GooseV1_0_dna_toplevel";
KZ155891.1	selenoprofiles_secposition	Selenocysteine	3082693	3082695	.	-	.	phase "."; gene_id "Sec1:DI.1.selenocysteine"; transcript_id "Sec1:DI.1.selenocysteine"; Reference "DI.1.selenocysteine.anser_cygnoides.Anser_cygnoides_GooseV1_0_dna_toplevel";
KZ155856.1	selenoprofiles_genewise	CDS	4002845	4003066	.	+	.	phase "."; gene_id "DI.3.selenocysteine"; transcript_id "DI.3.selenocysteine"; Reference "DI.3.selenocysteine.anser_cygnoides.Anser_cygnoides_GooseV1_0_dna_toplevel";
KZ155856.1	selenoprofiles_genewise	CDS	4014256	4014828	.	+	.	phase "."; gene_id "DI.3.selenocysteine"; transcript_id "DI.3.selenocysteine"; Reference "DI.3.selenocysteine.anser_cygnoides.Anser_cygnoides_GooseV1_0_dna_toplevel";
KZ155856.1	selenoprofiles_secposition	Selenocysteine	4014427	4014429	.	+	.	phase "."; gene_id "Sec1:DI.3.selenocysteine"; transcript_id "Sec1:DI.3.selenocysteine"; Reference "DI.3.selenocysteine.anser_cygnoides.Anser_cygnoides_GooseV1_0_dna_toplevel";
KZ155863.1	selenoprofiles_genewise	CDS	5671780	5672110	.	-	.	phase "."; gene_id "DI.5.selenocysteine"; transcript_id "DI.5.selenocysteine"; Reference "DI.5.selenocysteine.anser_cygnoides.Anser_cygnoides_GooseV1_0_dna_toplevel";
KZ155863.1	selenoprofiles_genewise	CDS	5670032	5670175	.	-	.	phase "."; gene_id "DI.5.selenocysteine"; transcript_id "DI.5.selenocysteine"; Reference "DI.5.selenocysteine.anser_cygnoides.Anser_cygnoides_GooseV1_0_dna_toplevel";
KZ155863.1	selenoprofiles_genewise	CDS	5668622	5668821	.	-	.	phase "."; gene_id "DI.5.selenocysteine"; transcript_id "DI.5.selenocysteine"; Reference "DI.5.selenocysteine.anser_cygnoides.Anser_cygnoides_GooseV1_0_dna_toplevel";
KZ155863.1	selenoprofiles_genewise	CDS	5668074	5668139	.	-	.	phase "."; gene_id "DI.5.selenocysteine"; transcript_id "DI.5.selenocysteine"; Reference "DI.5.selenocysteine.anser_cygnoides.Anser_cygnoides_GooseV1_0_dna_toplevel";
KZ155863.1	selenoprofiles_secposition	Selenocysteine	5670135	5670137	.	-	.	phase "."; gene_id "Sec1:DI.5.selenocysteine"; transcript_id "Sec1:DI.5.selenocysteine"; Reference "DI.5.selenocysteine.anser_cygnoides.Anser_cygnoides_GooseV1_0_dna_toplevel";
KZ156360.1	selenoprofiles_genewise	CDS	107286	107510	.	-	.	phase "."; gene_id "GPx.2.selenocysteine"; transcript_id "GPx.2.selenocysteine"; Reference "GPx.2.selenocysteine.anser_cygnoides.Anser_cygnoides_GooseV1_0_dna_toplevel";
KZ156360.1	selenoprofiles_genewise	CDS	106847	107197	.	-	.	phase "."; gene_id "GPx.2.selenocysteine"; transcript_id "GPx.2.selenocysteine"; Reference "GPx.2.selenocysteine.anser_cygnoides.Anser_cygnoides_GooseV1_0_dna_toplevel";
KZ156360.1	selenoprofiles_secposition	Selenocysteine	107388	107390	.	-	.	phase "."; gene_id "Sec1:GPx.2.selenocysteine"; transcript_id "Sec1:GPx.2.selenocysteine"; Reference "GPx.2.selenocysteine.anser_cygnoides.Anser_cygnoides_GooseV1_0_dna_toplevel";
KZ155849.1	selenoprofiles_genewise	CDS	5747637	5747793	.	-	.	phase "."; gene_id "GPx.4.selenocysteine"; transcript_id "GPx.4.selenocysteine"; Reference "GPx.4.selenocysteine.anser_cygnoides.Anser_cygnoides_GooseV1_0_dna_toplevel";
KZ155849.1	selenoprofiles_genewise	CDS	5747418	5747535	.	-	.	phase "."; gene_id "GPx.4.selenocysteine"; transcript_id "GPx.4.selenocysteine"; Reference "GPx.4.selenocysteine.anser_cygnoides.Anser_cygnoides_GooseV1_0_dna_toplevel";
KZ155849.1	selenoprofiles_genewise	CDS	5747213	5747312	.	-	.	phase "."; gene_id "GPx.4.selenocysteine"; transcript_id "GPx.4.selenocysteine"; Reference "GPx.4.selenocysteine.anser_cygnoides.Anser_cygnoides_GooseV1_0_dna_toplevel";
KZ155849.1	selenoprofiles_genewise	CDS	5746325	5746531	.	-	.	phase "."; gene_id "GPx.4.selenocysteine"; transcript_id "GPx.4.selenocysteine"; Reference "GPx.4.selenocysteine.anser_cygnoides.Anser_cygnoides_GooseV1_0_dna_toplevel";
KZ155849.1	selenoprofiles_secposition	Selenocysteine	5747659	5747661	.	-	.	phase "."; gene_id "Sec1:GPx.4.selenocysteine"; transcript_id "Sec1:GPx.4.selenocysteine"; Reference "GPx.4.selenocysteine.anser_cygnoides.Anser_cygnoides_GooseV1_0_dna_toplevel";
KZ156112.1	selenoprofiles_genewise	CDS	273188	273334	.	-	.	phase "."; gene_id "GPx.12.selenocysteine"; transcript_id "GPx.12.selenocysteine"; Reference "GPx.12.selenocysteine.anser_cygnoides.Anser_cygnoides_GooseV1_0_dna_toplevel";
KZ156112.1	selenoprofiles_genewise	CDS	272930	273081	.	-	.	phase "."; gene_id "GPx.12.selenocysteine"; transcript_id "GPx.12.selenocysteine"; Reference "GPx.12.selenocysteine.anser_cygnoides.Anser_cygnoides_GooseV1_0_dna_toplevel";
KZ156112.1	selenoprofiles_genewise	CDS	272800	272824	.	-	.	phase "."; gene_id "GPx.12.selenocysteine"; transcript_id "GPx.12.selenocysteine"; Reference "GPx.12.selenocysteine.anser_cygnoides.Anser_cygnoides_GooseV1_0_dna_toplevel";
KZ156112.1	selenoprofiles_genewise	CDS	272307	272558	.	-	.	phase "."; gene_id "GPx.12.selenocysteine"; transcript_id "GPx.12.selenocysteine"; Reference "GPx.12.selenocysteine.anser_cygnoides.Anser_cygnoides_GooseV1_0_dna_toplevel";
KZ156112.1	selenoprofiles_secposition	Selenocysteine	273293	273295	.	-	.	phase "."; gene_id "Sec1:GPx.12.selenocysteine"; transcript_id "Sec1:GPx.12.selenocysteine"; Reference "GPx.12.selenocysteine.anser_cygnoides.Anser_cygnoides_GooseV1_0_dna_toplevel";
KZ155854.1	selenoprofiles_genewise	CDS	2748614	2748781	.	+	.	phase "."; gene_id "Sel15.1.selenocysteine"; transcript_id "Sel15.1.selenocysteine"; Reference "Sel15.1.selenocysteine.anser_cygnoides.Anser_cygnoides_GooseV1_0_dna_toplevel";
KZ155854.1	selenoprofiles_genewise	CDS	2757427	2757490	.	+	.	phase "."; gene_id "Sel15.1.selenocysteine"; transcript_id "Sel15.1.selenocysteine"; Reference "Sel15.1.selenocysteine.anser_cygnoides.Anser_cygnoides_GooseV1_0_dna_toplevel";
KZ155854.1	selenoprofiles_genewise	CDS	2763614	2763663	.	+	.	phase "."; gene_id "Sel15.1.selenocysteine"; transcript_id "Sel15.1.selenocysteine"; Reference "Sel15.1.selenocysteine.anser_cygnoides.Anser_cygnoides_GooseV1_0_dna_toplevel";
KZ155854.1	selenoprofiles_genewise	CDS	2765415	2765546	.	+	.	phase "."; gene_id "Sel15.1.selenocysteine"; transcript_id "Sel15.1.selenocysteine"; Reference "Sel15.1.selenocysteine.anser_cygnoides.Anser_cygnoides_GooseV1_0_dna_toplevel";
KZ155854.1	selenoprofiles_secposition	Selenocysteine	2757460	2757462	.	+	.	phase "."; gene_id "Sec1:Sel15.1.selenocysteine"; transcript_id "Sec1:Sel15.1.selenocysteine"; Reference "Sel15.1.selenocysteine.anser_cygnoides.Anser_cygnoides_GooseV1_0_dna_toplevel";
KZ155956.1	selenoprofiles_genewise	CDS	2998767	2998847	.	-	.	phase "."; gene_id "SelI.3.selenocysteine"; transcript_id "SelI.3.selenocysteine"; Reference "SelI.3.selenocysteine.anser_cygnoides.Anser_cygnoides_GooseV1_0_dna_toplevel";
KZ155956.1	selenoprofiles_genewise	CDS	2998318	2998426	.	-	.	phase "."; gene_id "SelI.3.selenocysteine"; transcript_id "SelI.3.selenocysteine"; Reference "SelI.3.selenocysteine.anser_cygnoides.Anser_cygnoides_GooseV1_0_dna_toplevel";
KZ155956.1	selenoprofiles_genewise	CDS	2996411	2996485	.	-	.	phase "."; gene_id "SelI.3.selenocysteine"; transcript_id "SelI.3.selenocysteine"; Reference "SelI.3.selenocysteine.anser_cygnoides.Anser_cygnoides_GooseV1_0_dna_toplevel";
KZ155956.1	selenoprofiles_genewise	CDS	2995645	2995907	.	-	.	phase "."; gene_id "SelI.3.selenocysteine"; transcript_id "SelI.3.selenocysteine"; Reference "SelI.3.selenocysteine.anser_cygnoides.Anser_cygnoides_GooseV1_0_dna_toplevel";
KZ155956.1	selenoprofiles_genewise	CDS	2994181	2994289	.	-	.	phase "."; gene_id "SelI.3.selenocysteine"; transcript_id "SelI.3.selenocysteine"; Reference "SelI.3.selenocysteine.anser_cygnoides.Anser_cygnoides_GooseV1_0_dna_toplevel";
KZ155956.1	selenoprofiles_genewise	CDS	2992518	2992566	.	-	.	phase "."; gene_id "SelI.3.selenocysteine"; transcript_id "SelI.3.selenocysteine"; Reference "SelI.3.selenocysteine.anser_cygnoides.Anser_cygnoides_GooseV1_0_dna_toplevel";
KZ155956.1	selenoprofiles_genewise	CDS	2991900	2992080	.	-	.	phase "."; gene_id "SelI.3.selenocysteine"; transcript_id "SelI.3.selenocysteine"; Reference "SelI.3.selenocysteine.anser_cygnoides.Anser_cygnoides_GooseV1_0_dna_toplevel";
KZ155956.1	selenoprofiles_genewise	CDS	2990930	2991112	.	-	.	phase "."; gene_id "SelI.3.selenocysteine"; transcript_id "SelI.3.selenocysteine"; Reference "SelI.3.selenocysteine.anser_cygnoides.Anser_cygnoides_GooseV1_0_dna_toplevel";
KZ155956.1	selenoprofiles_genewise	CDS	2988750	2988866	.	-	.	phase "."; gene_id "SelI.3.selenocysteine"; transcript_id "SelI.3.selenocysteine"; Reference "SelI.3.selenocysteine.anser_cygnoides.Anser_cygnoides_GooseV1_0_dna_toplevel";
KZ155956.1	selenoprofiles_secposition	Selenocysteine	2988801	2988803	.	-	.	phase "."; gene_id "Sec1:SelI.3.selenocysteine"; transcript_id "Sec1:SelI.3.selenocysteine"; Reference "SelI.3.selenocysteine.anser_cygnoides.Anser_cygnoides_GooseV1_0_dna_toplevel";
KZ156014.1	selenoprofiles_genewise	CDS	385280	385389	.	-	.	phase "."; gene_id "SelK.2.selenocysteine"; transcript_id "SelK.2.selenocysteine"; Reference "SelK.2.selenocysteine.anser_cygnoides.Anser_cygnoides_GooseV1_0_dna_toplevel";
KZ156014.1	selenoprofiles_genewise	CDS	384421	384498	.	-	.	phase "."; gene_id "SelK.2.selenocysteine"; transcript_id "SelK.2.selenocysteine"; Reference "SelK.2.selenocysteine.anser_cygnoides.Anser_cygnoides_GooseV1_0_dna_toplevel";
KZ156014.1	selenoprofiles_genewise	CDS	383741	383837	.	-	.	phase "."; gene_id "SelK.2.selenocysteine"; transcript_id "SelK.2.selenocysteine"; Reference "SelK.2.selenocysteine.anser_cygnoides.Anser_cygnoides_GooseV1_0_dna_toplevel";
KZ156014.1	selenoprofiles_secposition	Selenocysteine	383750	383752	.	-	.	phase "."; gene_id "Sec2:SelK.2.selenocysteine"; transcript_id "Sec2:SelK.2.selenocysteine"; Reference "SelK.2.selenocysteine.anser_cygnoides.Anser_cygnoides_GooseV1_0_dna_toplevel";
KZ156054.1	selenoprofiles_genewise	CDS	51122	51229	.	-	.	phase "."; gene_id "SelN.2.selenocysteine"; transcript_id "SelN.2.selenocysteine"; Reference "SelN.2.selenocysteine.anser_cygnoides.Anser_cygnoides_GooseV1_0_dna_toplevel";
KZ156054.1	selenoprofiles_genewise	CDS	46394	46511	.	-	.	phase "."; gene_id "SelN.2.selenocysteine"; transcript_id "SelN.2.selenocysteine"; Reference "SelN.2.selenocysteine.anser_cygnoides.Anser_cygnoides_GooseV1_0_dna_toplevel";
KZ156054.1	selenoprofiles_genewise	CDS	45450	45580	.	-	.	phase "."; gene_id "SelN.2.selenocysteine"; transcript_id "SelN.2.selenocysteine"; Reference "SelN.2.selenocysteine.anser_cygnoides.Anser_cygnoides_GooseV1_0_dna_toplevel";
KZ156054.1	selenoprofiles_genewise	CDS	44765	44977	.	-	.	phase "."; gene_id "SelN.2.selenocysteine"; transcript_id "SelN.2.selenocysteine"; Reference "SelN.2.selenocysteine.anser_cygnoides.Anser_cygnoides_GooseV1_0_dna_toplevel";
KZ156054.1	selenoprofiles_genewise	CDS	43839	43963	.	-	.	phase "."; gene_id "SelN.2.selenocysteine"; transcript_id "SelN.2.selenocysteine"; Reference "SelN.2.selenocysteine.anser_cygnoides.Anser_cygnoides_GooseV1_0_dna_toplevel";
KZ156054.1	selenoprofiles_genewise	CDS	42890	43027	.	-	.	phase "."; gene_id "SelN.2.selenocysteine"; transcript_id "SelN.2.selenocysteine"; Reference "SelN.2.selenocysteine.anser_cygnoides.Anser_cygnoides_GooseV1_0_dna_toplevel";
KZ156054.1	selenoprofiles_genewise	CDS	41159	41240	.	-	.	phase "."; gene_id "SelN.2.selenocysteine"; transcript_id "SelN.2.selenocysteine"; Reference "SelN.2.selenocysteine.anser_cygnoides.Anser_cygnoides_GooseV1_0_dna_toplevel";
KZ156054.1	selenoprofiles_genewise	CDS	40012	40200	.	-	.	phase "."; gene_id "SelN.2.selenocysteine"; transcript_id "SelN.2.selenocysteine"; Reference "SelN.2.selenocysteine.anser_cygnoides.Anser_cygnoides_GooseV1_0_dna_toplevel";
KZ156054.1	selenoprofiles_genewise	CDS	38624	38729	.	-	.	phase "."; gene_id "SelN.2.selenocysteine"; transcript_id "SelN.2.selenocysteine"; Reference "SelN.2.selenocysteine.anser_cygnoides.Anser_cygnoides_GooseV1_0_dna_toplevel";
KZ156054.1	selenoprofiles_genewise	CDS	37670	37782	.	-	.	phase "."; gene_id "SelN.2.selenocysteine"; transcript_id "SelN.2.selenocysteine"; Reference "SelN.2.selenocysteine.anser_cygnoides.Anser_cygnoides_GooseV1_0_dna_toplevel";
KZ156054.1	selenoprofiles_genewise	CDS	36892	36993	.	-	.	phase "."; gene_id "SelN.2.selenocysteine"; transcript_id "SelN.2.selenocysteine"; Reference "SelN.2.selenocysteine.anser_cygnoides.Anser_cygnoides_GooseV1_0_dna_toplevel";
KZ156054.1	selenoprofiles_genewise	CDS	35522	35692	.	-	.	phase "."; gene_id "SelN.2.selenocysteine"; transcript_id "SelN.2.selenocysteine"; Reference "SelN.2.selenocysteine.anser_cygnoides.Anser_cygnoides_GooseV1_0_dna_toplevel";
KZ156054.1	selenoprofiles_secposition	Selenocysteine	38625	38627	.	-	.	phase "."; gene_id "Sec1:SelN.2.selenocysteine"; transcript_id "Sec1:SelN.2.selenocysteine"; Reference "SelN.2.selenocysteine.anser_cygnoides.Anser_cygnoides_GooseV1_0_dna_toplevel";
KZ155974.1	selenoprofiles_genewise	CDS	715668	716476	.	+	.	phase "."; gene_id "SelO.3.selenocysteine"; transcript_id "SelO.3.selenocysteine"; Reference "SelO.3.selenocysteine.anser_cygnoides.Anser_cygnoides_GooseV1_0_dna_toplevel";
KZ155974.1	selenoprofiles_genewise	CDS	717370	717573	.	+	.	phase "."; gene_id "SelO.3.selenocysteine"; transcript_id "SelO.3.selenocysteine"; Reference "SelO.3.selenocysteine.anser_cygnoides.Anser_cygnoides_GooseV1_0_dna_toplevel";
KZ155974.1	selenoprofiles_genewise	CDS	718534	718714	.	+	.	phase "."; gene_id "SelO.3.selenocysteine"; transcript_id "SelO.3.selenocysteine"; Reference "SelO.3.selenocysteine.anser_cygnoides.Anser_cygnoides_GooseV1_0_dna_toplevel";
KZ155974.1	selenoprofiles_genewise	CDS	722112	722242	.	+	.	phase "."; gene_id "SelO.3.selenocysteine"; transcript_id "SelO.3.selenocysteine"; Reference "SelO.3.selenocysteine.anser_cygnoides.Anser_cygnoides_GooseV1_0_dna_toplevel";
KZ155974.1	selenoprofiles_genewise	CDS	722593	722873	.	+	.	phase "."; gene_id "SelO.3.selenocysteine"; transcript_id "SelO.3.selenocysteine"; Reference "SelO.3.selenocysteine.anser_cygnoides.Anser_cygnoides_GooseV1_0_dna_toplevel";
KZ155974.1	selenoprofiles_genewise	CDS	723222	723372	.	+	.	phase "."; gene_id "SelO.3.selenocysteine"; transcript_id "SelO.3.selenocysteine"; Reference "SelO.3.selenocysteine.anser_cygnoides.Anser_cygnoides_GooseV1_0_dna_toplevel";
KZ155974.1	selenoprofiles_genewise	CDS	724954	725139	.	+	.	phase "."; gene_id "SelO.3.selenocysteine"; transcript_id "SelO.3.selenocysteine"; Reference "SelO.3.selenocysteine.anser_cygnoides.Anser_cygnoides_GooseV1_0_dna_toplevel";
KZ155974.1	selenoprofiles_genewise	CDS	726243	726399	.	+	.	phase "."; gene_id "SelO.3.selenocysteine"; transcript_id "SelO.3.selenocysteine"; Reference "SelO.3.selenocysteine.anser_cygnoides.Anser_cygnoides_GooseV1_0_dna_toplevel";
KZ155974.1	selenoprofiles_genewise	CDS	727058	727252	.	+	.	phase "."; gene_id "SelO.3.selenocysteine"; transcript_id "SelO.3.selenocysteine"; Reference "SelO.3.selenocysteine.anser_cygnoides.Anser_cygnoides_GooseV1_0_dna_toplevel";
KZ155974.1	selenoprofiles_secposition	Selenocysteine	727241	727243	.	+	.	phase "."; gene_id "Sec1:SelO.3.selenocysteine"; transcript_id "Sec1:SelO.3.selenocysteine"; Reference "SelO.3.selenocysteine.anser_cygnoides.Anser_cygnoides_GooseV1_0_dna_toplevel";
KZ156034.1	selenoprofiles_genewise	CDS	252705	252895	.	+	.	phase "."; gene_id "SelP.1.selenocysteine"; transcript_id "SelP.1.selenocysteine"; Reference "SelP.1.selenocysteine.anser_cygnoides.Anser_cygnoides_GooseV1_0_dna_toplevel";
KZ156034.1	selenoprofiles_genewise	CDS	254732	254944	.	+	.	phase "."; gene_id "SelP.1.selenocysteine"; transcript_id "SelP.1.selenocysteine"; Reference "SelP.1.selenocysteine.anser_cygnoides.Anser_cygnoides_GooseV1_0_dna_toplevel";
KZ156034.1	selenoprofiles_genewise	CDS	256743	256899	.	+	.	phase "."; gene_id "SelP.1.selenocysteine"; transcript_id "SelP.1.selenocysteine"; Reference "SelP.1.selenocysteine.anser_cygnoides.Anser_cygnoides_GooseV1_0_dna_toplevel";
KZ156034.1	selenoprofiles_secposition	Selenocysteine	252867	252869	.	+	.	phase "."; gene_id "Sec1:SelP.1.selenocysteine"; transcript_id "Sec1:SelP.1.selenocysteine"; Reference "SelP.1.selenocysteine.anser_cygnoides.Anser_cygnoides_GooseV1_0_dna_toplevel";
KZ155854.1	selenoprofiles_genewise	CDS	8240562	8240764	.	-	.	phase "."; gene_id "SelP.5.selenocysteine"; transcript_id "SelP.5.selenocysteine"; Reference "SelP.5.selenocysteine.anser_cygnoides.Anser_cygnoides_GooseV1_0_dna_toplevel";
KZ155854.1	selenoprofiles_genewise	CDS	8240266	8240478	.	-	.	phase "."; gene_id "SelP.5.selenocysteine"; transcript_id "SelP.5.selenocysteine"; Reference "SelP.5.selenocysteine.anser_cygnoides.Anser_cygnoides_GooseV1_0_dna_toplevel";
KZ155854.1	selenoprofiles_genewise	CDS	8239985	8240120	.	-	.	phase "."; gene_id "SelP.5.selenocysteine"; transcript_id "SelP.5.selenocysteine"; Reference "SelP.5.selenocysteine.anser_cygnoides.Anser_cygnoides_GooseV1_0_dna_toplevel";
KZ155854.1	selenoprofiles_genewise	CDS	8239157	8239399	.	-	.	phase "."; gene_id "SelP.5.selenocysteine"; transcript_id "SelP.5.selenocysteine"; Reference "SelP.5.selenocysteine.anser_cygnoides.Anser_cygnoides_GooseV1_0_dna_toplevel";
KZ155854.1	selenoprofiles_secposition	Selenocysteine	8240588	8240590	.	-	.	phase "."; gene_id "Sec1:SelP.5.selenocysteine"; transcript_id "Sec1:SelP.5.selenocysteine"; Reference "SelP.5.selenocysteine.anser_cygnoides.Anser_cygnoides_GooseV1_0_dna_toplevel";
KZ155843.1	selenoprofiles_genewise	CDS	15306364	15306510	.	-	.	phase "."; gene_id "SelR.1.selenocysteine"; transcript_id "SelR.1.selenocysteine"; Reference "SelR.1.selenocysteine.anser_cygnoides.Anser_cygnoides_GooseV1_0_dna_toplevel";
KZ155843.1	selenoprofiles_genewise	CDS	15306068	15306259	.	-	.	phase "."; gene_id "SelR.1.selenocysteine"; transcript_id "SelR.1.selenocysteine"; Reference "SelR.1.selenocysteine.anser_cygnoides.Anser_cygnoides_GooseV1_0_dna_toplevel";
KZ155843.1	selenoprofiles_secposition	Selenocysteine	15306179	15306181	.	-	.	phase "."; gene_id "Sec1:SelR.1.selenocysteine"; transcript_id "Sec1:SelR.1.selenocysteine"; Reference "SelR.1.selenocysteine.anser_cygnoides.Anser_cygnoides_GooseV1_0_dna_toplevel";
KZ155929.1	selenoprofiles_exonerate	CDS	2532866	2532907	.	-	.	phase "."; gene_id "SelS.4.selenocysteine"; transcript_id "SelS.4.selenocysteine"; Reference "SelS.4.selenocysteine.anser_cygnoides.Anser_cygnoides_GooseV1_0_dna_toplevel";
KZ155929.1	selenoprofiles_exonerate	CDS	2525978	2526152	.	-	.	phase "."; gene_id "SelS.4.selenocysteine"; transcript_id "SelS.4.selenocysteine"; Reference "SelS.4.selenocysteine.anser_cygnoides.Anser_cygnoides_GooseV1_0_dna_toplevel";
KZ155929.1	selenoprofiles_exonerate	CDS	2522200	2522306	.	-	.	phase "."; gene_id "SelS.4.selenocysteine"; transcript_id "SelS.4.selenocysteine"; Reference "SelS.4.selenocysteine.anser_cygnoides.Anser_cygnoides_GooseV1_0_dna_toplevel";
KZ155929.1	selenoprofiles_exonerate	CDS	2519786	2519875	.	-	.	phase "."; gene_id "SelS.4.selenocysteine"; transcript_id "SelS.4.selenocysteine"; Reference "SelS.4.selenocysteine.anser_cygnoides.Anser_cygnoides_GooseV1_0_dna_toplevel";
KZ155929.1	selenoprofiles_exonerate	CDS	2519604	2519682	.	-	.	phase "."; gene_id "SelS.4.selenocysteine"; transcript_id "SelS.4.selenocysteine"; Reference "SelS.4.selenocysteine.anser_cygnoides.Anser_cygnoides_GooseV1_0_dna_toplevel";
KZ155929.1	selenoprofiles_exonerate	CDS	2517547	2517632	.	-	.	phase "."; gene_id "SelS.4.selenocysteine"; transcript_id "SelS.4.selenocysteine"; Reference "SelS.4.selenocysteine.anser_cygnoides.Anser_cygnoides_GooseV1_0_dna_toplevel";
KZ155929.1	selenoprofiles_secposition	Selenocysteine	2517553	2517555	.	-	.	phase "."; gene_id "Sec1:SelS.4.selenocysteine"; transcript_id "Sec1:SelS.4.selenocysteine"; Reference "SelS.4.selenocysteine.anser_cygnoides.Anser_cygnoides_GooseV1_0_dna_toplevel";
KZ155844.1	selenoprofiles_genewise	CDS	11059744	11059869	.	-	.	phase "."; gene_id "TR.10.selenocysteine"; transcript_id "TR.10.selenocysteine"; Reference "TR.10.selenocysteine.anser_cygnoides.Anser_cygnoides_GooseV1_0_dna_toplevel";
KZ155844.1	selenoprofiles_genewise	CDS	11053252	11053312	.	-	.	phase "."; gene_id "TR.10.selenocysteine"; transcript_id "TR.10.selenocysteine"; Reference "TR.10.selenocysteine.anser_cygnoides.Anser_cygnoides_GooseV1_0_dna_toplevel";
KZ155844.1	selenoprofiles_genewise	CDS	11052189	11052298	.	-	.	phase "."; gene_id "TR.10.selenocysteine"; transcript_id "TR.10.selenocysteine"; Reference "TR.10.selenocysteine.anser_cygnoides.Anser_cygnoides_GooseV1_0_dna_toplevel";
KZ155844.1	selenoprofiles_genewise	CDS	11051502	11051615	.	-	.	phase "."; gene_id "TR.10.selenocysteine"; transcript_id "TR.10.selenocysteine"; Reference "TR.10.selenocysteine.anser_cygnoides.Anser_cygnoides_GooseV1_0_dna_toplevel";
KZ155844.1	selenoprofiles_genewise	CDS	11049966	11050038	.	-	.	phase "."; gene_id "TR.10.selenocysteine"; transcript_id "TR.10.selenocysteine"; Reference "TR.10.selenocysteine.anser_cygnoides.Anser_cygnoides_GooseV1_0_dna_toplevel";
KZ155844.1	selenoprofiles_genewise	CDS	11049050	11049169	.	-	.	phase "."; gene_id "TR.10.selenocysteine"; transcript_id "TR.10.selenocysteine"; Reference "TR.10.selenocysteine.anser_cygnoides.Anser_cygnoides_GooseV1_0_dna_toplevel";
KZ155844.1	selenoprofiles_genewise	CDS	11048544	11048686	.	-	.	phase "."; gene_id "TR.10.selenocysteine"; transcript_id "TR.10.selenocysteine"; Reference "TR.10.selenocysteine.anser_cygnoides.Anser_cygnoides_GooseV1_0_dna_toplevel";
KZ155844.1	selenoprofiles_genewise	CDS	11046991	11047106	.	-	.	phase "."; gene_id "TR.10.selenocysteine"; transcript_id "TR.10.selenocysteine"; Reference "TR.10.selenocysteine.anser_cygnoides.Anser_cygnoides_GooseV1_0_dna_toplevel";
KZ155844.1	selenoprofiles_genewise	CDS	11046659	11046884	.	-	.	phase "."; gene_id "TR.10.selenocysteine"; transcript_id "TR.10.selenocysteine"; Reference "TR.10.selenocysteine.anser_cygnoides.Anser_cygnoides_GooseV1_0_dna_toplevel";
KZ155844.1	selenoprofiles_genewise	CDS	11046343	11046435	.	-	.	phase "."; gene_id "TR.10.selenocysteine"; transcript_id "TR.10.selenocysteine"; Reference "TR.10.selenocysteine.anser_cygnoides.Anser_cygnoides_GooseV1_0_dna_toplevel";
KZ155844.1	selenoprofiles_genewise	CDS	11045813	11045889	.	-	.	phase "."; gene_id "TR.10.selenocysteine"; transcript_id "TR.10.selenocysteine"; Reference "TR.10.selenocysteine.anser_cygnoides.Anser_cygnoides_GooseV1_0_dna_toplevel";
KZ155844.1	selenoprofiles_genewise	CDS	11044685	11044841	.	-	.	phase "."; gene_id "TR.10.selenocysteine"; transcript_id "TR.10.selenocysteine"; Reference "TR.10.selenocysteine.anser_cygnoides.Anser_cygnoides_GooseV1_0_dna_toplevel";
KZ155844.1	selenoprofiles_genewise	CDS	11044386	11044493	.	-	.	phase "."; gene_id "TR.10.selenocysteine"; transcript_id "TR.10.selenocysteine"; Reference "TR.10.selenocysteine.anser_cygnoides.Anser_cygnoides_GooseV1_0_dna_toplevel";
KZ155844.1	selenoprofiles_genewise	CDS	11043514	11043609	.	-	.	phase "."; gene_id "TR.10.selenocysteine"; transcript_id "TR.10.selenocysteine"; Reference "TR.10.selenocysteine.anser_cygnoides.Anser_cygnoides_GooseV1_0_dna_toplevel";
KZ155844.1	selenoprofiles_genewise	CDS	11041871	11042005	.	-	.	phase "."; gene_id "TR.10.selenocysteine"; transcript_id "TR.10.selenocysteine"; Reference "TR.10.selenocysteine.anser_cygnoides.Anser_cygnoides_GooseV1_0_dna_toplevel";
KZ155844.1	selenoprofiles_genewise	CDS	11041511	11041579	.	-	.	phase "."; gene_id "TR.10.selenocysteine"; transcript_id "TR.10.selenocysteine"; Reference "TR.10.selenocysteine.anser_cygnoides.Anser_cygnoides_GooseV1_0_dna_toplevel";
KZ155844.1	selenoprofiles_secposition	Selenocysteine	11041517	11041519	.	-	.	phase "."; gene_id "Sec1:TR.10.selenocysteine"; transcript_id "Sec1:TR.10.selenocysteine"; Reference "TR.10.selenocysteine.anser_cygnoides.Anser_cygnoides_GooseV1_0_dna_toplevel";
KZ155869.1	selenoprofiles_genewise	CDS	5258220	5258295	.	-	.	phase "."; gene_id "TR.32.selenocysteine"; transcript_id "TR.32.selenocysteine"; Reference "TR.32.selenocysteine.anser_cygnoides.Anser_cygnoides_GooseV1_0_dna_toplevel";
KZ155869.1	selenoprofiles_genewise	CDS	5256994	5257059	.	-	.	phase "."; gene_id "TR.32.selenocysteine"; transcript_id "TR.32.selenocysteine"; Reference "TR.32.selenocysteine.anser_cygnoides.Anser_cygnoides_GooseV1_0_dna_toplevel";
KZ155869.1	selenoprofiles_genewise	CDS	5256241	5256297	.	-	.	phase "."; gene_id "TR.32.selenocysteine"; transcript_id "TR.32.selenocysteine"; Reference "TR.32.selenocysteine.anser_cygnoides.Anser_cygnoides_GooseV1_0_dna_toplevel";
KZ155869.1	selenoprofiles_genewise	CDS	5255479	5255623	.	-	.	phase "."; gene_id "TR.32.selenocysteine"; transcript_id "TR.32.selenocysteine"; Reference "TR.32.selenocysteine.anser_cygnoides.Anser_cygnoides_GooseV1_0_dna_toplevel";
KZ155869.1	selenoprofiles_genewise	CDS	5255087	5255161	.	-	.	phase "."; gene_id "TR.32.selenocysteine"; transcript_id "TR.32.selenocysteine"; Reference "TR.32.selenocysteine.anser_cygnoides.Anser_cygnoides_GooseV1_0_dna_toplevel";
KZ155869.1	selenoprofiles_genewise	CDS	5254186	5254264	.	-	.	phase "."; gene_id "TR.32.selenocysteine"; transcript_id "TR.32.selenocysteine"; Reference "TR.32.selenocysteine.anser_cygnoides.Anser_cygnoides_GooseV1_0_dna_toplevel";
KZ155869.1	selenoprofiles_genewise	CDS	5253090	5253152	.	-	.	phase "."; gene_id "TR.32.selenocysteine"; transcript_id "TR.32.selenocysteine"; Reference "TR.32.selenocysteine.anser_cygnoides.Anser_cygnoides_GooseV1_0_dna_toplevel";
KZ155869.1	selenoprofiles_genewise	CDS	5251874	5251944	.	-	.	phase "."; gene_id "TR.32.selenocysteine"; transcript_id "TR.32.selenocysteine"; Reference "TR.32.selenocysteine.anser_cygnoides.Anser_cygnoides_GooseV1_0_dna_toplevel";
KZ155869.1	selenoprofiles_genewise	CDS	5248056	5248075	.	-	.	phase "."; gene_id "TR.32.selenocysteine"; transcript_id "TR.32.selenocysteine"; Reference "TR.32.selenocysteine.anser_cygnoides.Anser_cygnoides_GooseV1_0_dna_toplevel";
KZ155869.1	selenoprofiles_genewise	CDS	5247586	5247677	.	-	.	phase "."; gene_id "TR.32.selenocysteine"; transcript_id "TR.32.selenocysteine"; Reference "TR.32.selenocysteine.anser_cygnoides.Anser_cygnoides_GooseV1_0_dna_toplevel";
KZ155869.1	selenoprofiles_genewise	CDS	5244872	5245046	.	-	.	phase "."; gene_id "TR.32.selenocysteine"; transcript_id "TR.32.selenocysteine"; Reference "TR.32.selenocysteine.anser_cygnoides.Anser_cygnoides_GooseV1_0_dna_toplevel";
KZ155869.1	selenoprofiles_genewise	CDS	5238124	5238260	.	-	.	phase "."; gene_id "TR.32.selenocysteine"; transcript_id "TR.32.selenocysteine"; Reference "TR.32.selenocysteine.anser_cygnoides.Anser_cygnoides_GooseV1_0_dna_toplevel";
KZ155869.1	selenoprofiles_genewise	CDS	5232759	5232854	.	-	.	phase "."; gene_id "TR.32.selenocysteine"; transcript_id "TR.32.selenocysteine"; Reference "TR.32.selenocysteine.anser_cygnoides.Anser_cygnoides_GooseV1_0_dna_toplevel";
KZ155869.1	selenoprofiles_genewise	CDS	5232440	5232532	.	-	.	phase "."; gene_id "TR.32.selenocysteine"; transcript_id "TR.32.selenocysteine"; Reference "TR.32.selenocysteine.anser_cygnoides.Anser_cygnoides_GooseV1_0_dna_toplevel";
KZ155869.1	selenoprofiles_genewise	CDS	5231530	5231601	.	-	.	phase "."; gene_id "TR.32.selenocysteine"; transcript_id "TR.32.selenocysteine"; Reference "TR.32.selenocysteine.anser_cygnoides.Anser_cygnoides_GooseV1_0_dna_toplevel";
KZ155869.1	selenoprofiles_genewise	CDS	5229598	5229695	.	-	.	phase "."; gene_id "TR.32.selenocysteine"; transcript_id "TR.32.selenocysteine"; Reference "TR.32.selenocysteine.anser_cygnoides.Anser_cygnoides_GooseV1_0_dna_toplevel";
KZ155869.1	selenoprofiles_genewise	CDS	5227230	5227359	.	-	.	phase "."; gene_id "TR.32.selenocysteine"; transcript_id "TR.32.selenocysteine"; Reference "TR.32.selenocysteine.anser_cygnoides.Anser_cygnoides_GooseV1_0_dna_toplevel";
KZ155869.1	selenoprofiles_secposition	Selenocysteine	5227236	5227238	.	-	.	phase "."; gene_id "Sec1:TR.32.selenocysteine"; transcript_id "Sec1:TR.32.selenocysteine"; Reference "TR.32.selenocysteine.anser_cygnoides.Anser_cygnoides_GooseV1_0_dna_toplevel";
KZ155855.1	selenoprofiles_genewise	CDS	9145012	9145121	.	-	.	phase "."; gene_id "SelT.2.selenocysteine"; transcript_id "SelT.2.selenocysteine"; Reference "SelT.2.selenocysteine.anser_cygnoides.Anser_cygnoides_GooseV1_0_dna_toplevel";
KZ155855.1	selenoprofiles_genewise	CDS	9143766	9143892	.	-	.	phase "."; gene_id "SelT.2.selenocysteine"; transcript_id "SelT.2.selenocysteine"; Reference "SelT.2.selenocysteine.anser_cygnoides.Anser_cygnoides_GooseV1_0_dna_toplevel";
KZ155855.1	selenoprofiles_genewise	CDS	9142203	9142290	.	-	.	phase "."; gene_id "SelT.2.selenocysteine"; transcript_id "SelT.2.selenocysteine"; Reference "SelT.2.selenocysteine.anser_cygnoides.Anser_cygnoides_GooseV1_0_dna_toplevel";
KZ155855.1	selenoprofiles_genewise	CDS	9141255	9141379	.	-	.	phase "."; gene_id "SelT.2.selenocysteine"; transcript_id "SelT.2.selenocysteine"; Reference "SelT.2.selenocysteine.anser_cygnoides.Anser_cygnoides_GooseV1_0_dna_toplevel";
KZ155855.1	selenoprofiles_secposition	Selenocysteine	9145113	9145115	.	-	.	phase "."; gene_id "Sec1:SelT.2.selenocysteine"; transcript_id "Sec1:SelT.2.selenocysteine"; Reference "SelT.2.selenocysteine.anser_cygnoides.Anser_cygnoides_GooseV1_0_dna_toplevel";
PTFD01000014.1	selenoprofiles_genewise	CDS	2179326	2180150	.	-	.	phase "."; gene_id "DI.1.selenocysteine"; transcript_id "DI.1.selenocysteine"; Reference "DI.1.selenocysteine.apteryx_haastii.Apteryx_haastii_aptHaa1_dna_toplevel";
PTFD01000014.1	selenoprofiles_secposition	Selenocysteine	2179737	2179739	.	-	.	phase "."; gene_id "Sec1:DI.1.selenocysteine"; transcript_id "Sec1:DI.1.selenocysteine"; Reference "DI.1.selenocysteine.apteryx_haastii.Apteryx_haastii_aptHaa1_dna_toplevel";
PTFD01000423.1	selenoprofiles_genewise	CDS	293618	293839	.	-	.	phase "."; gene_id "DI.3.selenocysteine"; transcript_id "DI.3.selenocysteine"; Reference "DI.3.selenocysteine.apteryx_haastii.Apteryx_haastii_aptHaa1_dna_toplevel";
PTFD01000423.1	selenoprofiles_genewise	CDS	280872	281444	.	-	.	phase "."; gene_id "DI.3.selenocysteine"; transcript_id "DI.3.selenocysteine"; Reference "DI.3.selenocysteine.apteryx_haastii.Apteryx_haastii_aptHaa1_dna_toplevel";
PTFD01000423.1	selenoprofiles_secposition	Selenocysteine	281271	281273	.	-	.	phase "."; gene_id "Sec1:DI.3.selenocysteine"; transcript_id "Sec1:DI.3.selenocysteine"; Reference "DI.3.selenocysteine.apteryx_haastii.Apteryx_haastii_aptHaa1_dna_toplevel";
PTFD01000011.1	selenoprofiles_genewise	CDS	1055082	1055412	.	-	.	phase "."; gene_id "DI.5.selenocysteine"; transcript_id "DI.5.selenocysteine"; Reference "DI.5.selenocysteine.apteryx_haastii.Apteryx_haastii_aptHaa1_dna_toplevel";
PTFD01000011.1	selenoprofiles_genewise	CDS	1053303	1053446	.	-	.	phase "."; gene_id "DI.5.selenocysteine"; transcript_id "DI.5.selenocysteine"; Reference "DI.5.selenocysteine.apteryx_haastii.Apteryx_haastii_aptHaa1_dna_toplevel";
PTFD01000011.1	selenoprofiles_genewise	CDS	1051873	1052072	.	-	.	phase "."; gene_id "DI.5.selenocysteine"; transcript_id "DI.5.selenocysteine"; Reference "DI.5.selenocysteine.apteryx_haastii.Apteryx_haastii_aptHaa1_dna_toplevel";
PTFD01000011.1	selenoprofiles_genewise	CDS	1051339	1051404	.	-	.	phase "."; gene_id "DI.5.selenocysteine"; transcript_id "DI.5.selenocysteine"; Reference "DI.5.selenocysteine.apteryx_haastii.Apteryx_haastii_aptHaa1_dna_toplevel";
PTFD01000011.1	selenoprofiles_secposition	Selenocysteine	1053406	1053408	.	-	.	phase "."; gene_id "Sec1:DI.5.selenocysteine"; transcript_id "Sec1:DI.5.selenocysteine"; Reference "DI.5.selenocysteine.apteryx_haastii.Apteryx_haastii_aptHaa1_dna_toplevel";
PTFD01000699.1	selenoprofiles_genewise	CDS	363194	363433	.	+	.	phase "."; gene_id "GPx.2.selenocysteine"; transcript_id "GPx.2.selenocysteine"; Reference "GPx.2.selenocysteine.apteryx_haastii.Apteryx_haastii_aptHaa1_dna_toplevel";
PTFD01000699.1	selenoprofiles_genewise	CDS	363746	364111	.	+	.	phase "."; gene_id "GPx.2.selenocysteine"; transcript_id "GPx.2.selenocysteine"; Reference "GPx.2.selenocysteine.apteryx_haastii.Apteryx_haastii_aptHaa1_dna_toplevel";
PTFD01000699.1	selenoprofiles_secposition	Selenocysteine	363326	363328	.	+	.	phase "."; gene_id "Sec1:GPx.2.selenocysteine"; transcript_id "Sec1:GPx.2.selenocysteine"; Reference "GPx.2.selenocysteine.apteryx_haastii.Apteryx_haastii_aptHaa1_dna_toplevel";
PTFD01000946.1	selenoprofiles_genewise	CDS	156991	157236	.	-	.	phase "."; gene_id "GPx.4.selenocysteine"; transcript_id "GPx.4.selenocysteine"; Reference "GPx.4.selenocysteine.apteryx_haastii.Apteryx_haastii_aptHaa1_dna_toplevel";
PTFD01000946.1	selenoprofiles_genewise	CDS	156440	156790	.	-	.	phase "."; gene_id "GPx.4.selenocysteine"; transcript_id "GPx.4.selenocysteine"; Reference "GPx.4.selenocysteine.apteryx_haastii.Apteryx_haastii_aptHaa1_dna_toplevel";
PTFD01000946.1	selenoprofiles_secposition	Selenocysteine	157093	157095	.	-	.	phase "."; gene_id "Sec1:GPx.4.selenocysteine"; transcript_id "Sec1:GPx.4.selenocysteine"; Reference "GPx.4.selenocysteine.apteryx_haastii.Apteryx_haastii_aptHaa1_dna_toplevel";
PTFD01000064.1	selenoprofiles_genewise	CDS	1468595	1468754	.	-	.	phase "."; gene_id "GPx.5.selenocysteine"; transcript_id "GPx.5.selenocysteine"; Reference "GPx.5.selenocysteine.apteryx_haastii.Apteryx_haastii_aptHaa1_dna_toplevel";
PTFD01000064.1	selenoprofiles_genewise	CDS	1468146	1468263	.	-	.	phase "."; gene_id "GPx.5.selenocysteine"; transcript_id "GPx.5.selenocysteine"; Reference "GPx.5.selenocysteine.apteryx_haastii.Apteryx_haastii_aptHaa1_dna_toplevel";
PTFD01000064.1	selenoprofiles_genewise	CDS	1467670	1467769	.	-	.	phase "."; gene_id "GPx.5.selenocysteine"; transcript_id "GPx.5.selenocysteine"; Reference "GPx.5.selenocysteine.apteryx_haastii.Apteryx_haastii_aptHaa1_dna_toplevel";
PTFD01000064.1	selenoprofiles_genewise	CDS	1467361	1467570	.	-	.	phase "."; gene_id "GPx.5.selenocysteine"; transcript_id "GPx.5.selenocysteine"; Reference "GPx.5.selenocysteine.apteryx_haastii.Apteryx_haastii_aptHaa1_dna_toplevel";
PTFD01000064.1	selenoprofiles_secposition	Selenocysteine	1468617	1468619	.	-	.	phase "."; gene_id "Sec1:GPx.5.selenocysteine"; transcript_id "Sec1:GPx.5.selenocysteine"; Reference "GPx.5.selenocysteine.apteryx_haastii.Apteryx_haastii_aptHaa1_dna_toplevel";
PTFD01000272.1	selenoprofiles_exonerate	CDS	511085	511672	.	-	.	phase "."; gene_id "GPx.12.selenocysteine"; transcript_id "GPx.12.selenocysteine"; Reference "GPx.12.selenocysteine.apteryx_haastii.Apteryx_haastii_aptHaa1_dna_toplevel";
PTFD01000272.1	selenoprofiles_exonerate	CDS	481617	481705	.	-	.	phase "."; gene_id "GPx.12.selenocysteine"; transcript_id "GPx.12.selenocysteine"; Reference "GPx.12.selenocysteine.apteryx_haastii.Apteryx_haastii_aptHaa1_dna_toplevel";
PTFD01000272.1	selenoprofiles_exonerate	CDS	481152	481296	.	-	.	phase "."; gene_id "GPx.12.selenocysteine"; transcript_id "GPx.12.selenocysteine"; Reference "GPx.12.selenocysteine.apteryx_haastii.Apteryx_haastii_aptHaa1_dna_toplevel";
PTFD01000272.1	selenoprofiles_exonerate	CDS	480789	480940	.	-	.	phase "."; gene_id "GPx.12.selenocysteine"; transcript_id "GPx.12.selenocysteine"; Reference "GPx.12.selenocysteine.apteryx_haastii.Apteryx_haastii_aptHaa1_dna_toplevel";
PTFD01000272.1	selenoprofiles_exonerate	CDS	480512	480536	.	-	.	phase "."; gene_id "GPx.12.selenocysteine"; transcript_id "GPx.12.selenocysteine"; Reference "GPx.12.selenocysteine.apteryx_haastii.Apteryx_haastii_aptHaa1_dna_toplevel";
PTFD01000272.1	selenoprofiles_exonerate	CDS	480041	480100	.	-	.	phase "."; gene_id "GPx.12.selenocysteine"; transcript_id "GPx.12.selenocysteine"; Reference "GPx.12.selenocysteine.apteryx_haastii.Apteryx_haastii_aptHaa1_dna_toplevel";
PTFD01000272.1	selenoprofiles_exonerate	CDS	479596	479628	.	-	.	phase "."; gene_id "GPx.12.selenocysteine"; transcript_id "GPx.12.selenocysteine"; Reference "GPx.12.selenocysteine.apteryx_haastii.Apteryx_haastii_aptHaa1_dna_toplevel";
PTFD01000272.1	selenoprofiles_secposition	Selenocysteine	481257	481259	.	-	.	phase "."; gene_id "Sec1:GPx.12.selenocysteine"; transcript_id "Sec1:GPx.12.selenocysteine"; Reference "GPx.12.selenocysteine.apteryx_haastii.Apteryx_haastii_aptHaa1_dna_toplevel";
PTFD01000079.1	selenoprofiles_exonerate	CDS	29334	29402	.	+	.	phase "."; gene_id "Sel15.3.selenocysteine"; transcript_id "Sel15.3.selenocysteine"; Reference "Sel15.3.selenocysteine.apteryx_haastii.Apteryx_haastii_aptHaa1_dna_toplevel";
PTFD01000079.1	selenoprofiles_exonerate	CDS	32453	32620	.	+	.	phase "."; gene_id "Sel15.3.selenocysteine"; transcript_id "Sel15.3.selenocysteine"; Reference "Sel15.3.selenocysteine.apteryx_haastii.Apteryx_haastii_aptHaa1_dna_toplevel";
PTFD01000079.1	selenoprofiles_exonerate	CDS	45117	45180	.	+	.	phase "."; gene_id "Sel15.3.selenocysteine"; transcript_id "Sel15.3.selenocysteine"; Reference "Sel15.3.selenocysteine.apteryx_haastii.Apteryx_haastii_aptHaa1_dna_toplevel";
PTFD01000079.1	selenoprofiles_exonerate	CDS	53868	53917	.	+	.	phase "."; gene_id "Sel15.3.selenocysteine"; transcript_id "Sel15.3.selenocysteine"; Reference "Sel15.3.selenocysteine.apteryx_haastii.Apteryx_haastii_aptHaa1_dna_toplevel";
PTFD01000079.1	selenoprofiles_exonerate	CDS	56308	56439	.	+	.	phase "."; gene_id "Sel15.3.selenocysteine"; transcript_id "Sel15.3.selenocysteine"; Reference "Sel15.3.selenocysteine.apteryx_haastii.Apteryx_haastii_aptHaa1_dna_toplevel";
PTFD01000079.1	selenoprofiles_secposition	Selenocysteine	45150	45152	.	+	.	phase "."; gene_id "Sec1:Sel15.3.selenocysteine"; transcript_id "Sec1:Sel15.3.selenocysteine"; Reference "Sel15.3.selenocysteine.apteryx_haastii.Apteryx_haastii_aptHaa1_dna_toplevel";
PTFD01001639.1	selenoprofiles_exonerate	CDS	16	63	.	+	.	phase "."; gene_id "SelI.3.selenocysteine"; transcript_id "SelI.3.selenocysteine"; Reference "SelI.3.selenocysteine.apteryx_haastii.Apteryx_haastii_aptHaa1_dna_toplevel";
PTFD01001639.1	selenoprofiles_exonerate	CDS	20396	20464	.	+	.	phase "."; gene_id "SelI.3.selenocysteine"; transcript_id "SelI.3.selenocysteine"; Reference "SelI.3.selenocysteine.apteryx_haastii.Apteryx_haastii_aptHaa1_dna_toplevel";
PTFD01001639.1	selenoprofiles_exonerate	CDS	20810	20918	.	+	.	phase "."; gene_id "SelI.3.selenocysteine"; transcript_id "SelI.3.selenocysteine"; Reference "SelI.3.selenocysteine.apteryx_haastii.Apteryx_haastii_aptHaa1_dna_toplevel";
PTFD01001639.1	selenoprofiles_exonerate	CDS	22889	22963	.	+	.	phase "."; gene_id "SelI.3.selenocysteine"; transcript_id "SelI.3.selenocysteine"; Reference "SelI.3.selenocysteine.apteryx_haastii.Apteryx_haastii_aptHaa1_dna_toplevel";
PTFD01001639.1	selenoprofiles_exonerate	CDS	23507	23769	.	+	.	phase "."; gene_id "SelI.3.selenocysteine"; transcript_id "SelI.3.selenocysteine"; Reference "SelI.3.selenocysteine.apteryx_haastii.Apteryx_haastii_aptHaa1_dna_toplevel";
PTFD01001639.1	selenoprofiles_exonerate	CDS	25592	25700	.	+	.	phase "."; gene_id "SelI.3.selenocysteine"; transcript_id "SelI.3.selenocysteine"; Reference "SelI.3.selenocysteine.apteryx_haastii.Apteryx_haastii_aptHaa1_dna_toplevel";
PTFD01001639.1	selenoprofiles_exonerate	CDS	27794	27842	.	+	.	phase "."; gene_id "SelI.3.selenocysteine"; transcript_id "SelI.3.selenocysteine"; Reference "SelI.3.selenocysteine.apteryx_haastii.Apteryx_haastii_aptHaa1_dna_toplevel";
PTFD01001639.1	selenoprofiles_exonerate	CDS	28311	28491	.	+	.	phase "."; gene_id "SelI.3.selenocysteine"; transcript_id "SelI.3.selenocysteine"; Reference "SelI.3.selenocysteine.apteryx_haastii.Apteryx_haastii_aptHaa1_dna_toplevel";
PTFD01001639.1	selenoprofiles_exonerate	CDS	29303	29485	.	+	.	phase "."; gene_id "SelI.3.selenocysteine"; transcript_id "SelI.3.selenocysteine"; Reference "SelI.3.selenocysteine.apteryx_haastii.Apteryx_haastii_aptHaa1_dna_toplevel";
PTFD01001639.1	selenoprofiles_exonerate	CDS	32909	33025	.	+	.	phase "."; gene_id "SelI.3.selenocysteine"; transcript_id "SelI.3.selenocysteine"; Reference "SelI.3.selenocysteine.apteryx_haastii.Apteryx_haastii_aptHaa1_dna_toplevel";
PTFD01001639.1	selenoprofiles_secposition	Selenocysteine	32972	32974	.	+	.	phase "."; gene_id "Sec1:SelI.3.selenocysteine"; transcript_id "Sec1:SelI.3.selenocysteine"; Reference "SelI.3.selenocysteine.apteryx_haastii.Apteryx_haastii_aptHaa1_dna_toplevel";
PTFD01000623.1	selenoprofiles_exonerate	CDS	354995	355013	.	+	.	phase "."; gene_id "SelK.2.selenocysteine"; transcript_id "SelK.2.selenocysteine"; Reference "SelK.2.selenocysteine.apteryx_haastii.Apteryx_haastii_aptHaa1_dna_toplevel";
PTFD01000623.1	selenoprofiles_exonerate	CDS	355866	355956	.	+	.	phase "."; gene_id "SelK.2.selenocysteine"; transcript_id "SelK.2.selenocysteine"; Reference "SelK.2.selenocysteine.apteryx_haastii.Apteryx_haastii_aptHaa1_dna_toplevel";
PTFD01000623.1	selenoprofiles_exonerate	CDS	356748	356828	.	+	.	phase "."; gene_id "SelK.2.selenocysteine"; transcript_id "SelK.2.selenocysteine"; Reference "SelK.2.selenocysteine.apteryx_haastii.Apteryx_haastii_aptHaa1_dna_toplevel";
PTFD01000623.1	selenoprofiles_exonerate	CDS	357564	357660	.	+	.	phase "."; gene_id "SelK.2.selenocysteine"; transcript_id "SelK.2.selenocysteine"; Reference "SelK.2.selenocysteine.apteryx_haastii.Apteryx_haastii_aptHaa1_dna_toplevel";
PTFD01000623.1	selenoprofiles_secposition	Selenocysteine	357649	357651	.	+	.	phase "."; gene_id "Sec2:SelK.2.selenocysteine"; transcript_id "Sec2:SelK.2.selenocysteine"; Reference "SelK.2.selenocysteine.apteryx_haastii.Apteryx_haastii_aptHaa1_dna_toplevel";
PTFD01000035.1	selenoprofiles_genewise	CDS	1593805	1593922	.	+	.	phase "."; gene_id "SelN.12.selenocysteine"; transcript_id "SelN.12.selenocysteine"; Reference "SelN.12.selenocysteine.apteryx_haastii.Apteryx_haastii_aptHaa1_dna_toplevel";
PTFD01000035.1	selenoprofiles_genewise	CDS	1594746	1594876	.	+	.	phase "."; gene_id "SelN.12.selenocysteine"; transcript_id "SelN.12.selenocysteine"; Reference "SelN.12.selenocysteine.apteryx_haastii.Apteryx_haastii_aptHaa1_dna_toplevel";
PTFD01000035.1	selenoprofiles_genewise	CDS	1595804	1596016	.	+	.	phase "."; gene_id "SelN.12.selenocysteine"; transcript_id "SelN.12.selenocysteine"; Reference "SelN.12.selenocysteine.apteryx_haastii.Apteryx_haastii_aptHaa1_dna_toplevel";
PTFD01000035.1	selenoprofiles_genewise	CDS	1597040	1597164	.	+	.	phase "."; gene_id "SelN.12.selenocysteine"; transcript_id "SelN.12.selenocysteine"; Reference "SelN.12.selenocysteine.apteryx_haastii.Apteryx_haastii_aptHaa1_dna_toplevel";
PTFD01000035.1	selenoprofiles_genewise	CDS	1597972	1598109	.	+	.	phase "."; gene_id "SelN.12.selenocysteine"; transcript_id "SelN.12.selenocysteine"; Reference "SelN.12.selenocysteine.apteryx_haastii.Apteryx_haastii_aptHaa1_dna_toplevel";
PTFD01000035.1	selenoprofiles_genewise	CDS	1599756	1599837	.	+	.	phase "."; gene_id "SelN.12.selenocysteine"; transcript_id "SelN.12.selenocysteine"; Reference "SelN.12.selenocysteine.apteryx_haastii.Apteryx_haastii_aptHaa1_dna_toplevel";
PTFD01000035.1	selenoprofiles_genewise	CDS	1600846	1601034	.	+	.	phase "."; gene_id "SelN.12.selenocysteine"; transcript_id "SelN.12.selenocysteine"; Reference "SelN.12.selenocysteine.apteryx_haastii.Apteryx_haastii_aptHaa1_dna_toplevel";
PTFD01000035.1	selenoprofiles_genewise	CDS	1602436	1602541	.	+	.	phase "."; gene_id "SelN.12.selenocysteine"; transcript_id "SelN.12.selenocysteine"; Reference "SelN.12.selenocysteine.apteryx_haastii.Apteryx_haastii_aptHaa1_dna_toplevel";
PTFD01000035.1	selenoprofiles_genewise	CDS	1603393	1603505	.	+	.	phase "."; gene_id "SelN.12.selenocysteine"; transcript_id "SelN.12.selenocysteine"; Reference "SelN.12.selenocysteine.apteryx_haastii.Apteryx_haastii_aptHaa1_dna_toplevel";
PTFD01000035.1	selenoprofiles_genewise	CDS	1604217	1604318	.	+	.	phase "."; gene_id "SelN.12.selenocysteine"; transcript_id "SelN.12.selenocysteine"; Reference "SelN.12.selenocysteine.apteryx_haastii.Apteryx_haastii_aptHaa1_dna_toplevel";
PTFD01000035.1	selenoprofiles_genewise	CDS	1605899	1606069	.	+	.	phase "."; gene_id "SelN.12.selenocysteine"; transcript_id "SelN.12.selenocysteine"; Reference "SelN.12.selenocysteine.apteryx_haastii.Apteryx_haastii_aptHaa1_dna_toplevel";
PTFD01000035.1	selenoprofiles_secposition	Selenocysteine	1602538	1602540	.	+	.	phase "."; gene_id "Sec1:SelN.12.selenocysteine"; transcript_id "Sec1:SelN.12.selenocysteine"; Reference "SelN.12.selenocysteine.apteryx_haastii.Apteryx_haastii_aptHaa1_dna_toplevel";
PTFD01000576.1	selenoprofiles_genewise	CDS	187333	187538	.	-	.	phase "."; gene_id "SelO.2.selenocysteine"; transcript_id "SelO.2.selenocysteine"; Reference "SelO.2.selenocysteine.apteryx_haastii.Apteryx_haastii_aptHaa1_dna_toplevel";
PTFD01000576.1	selenoprofiles_genewise	CDS	186184	186364	.	-	.	phase "."; gene_id "SelO.2.selenocysteine"; transcript_id "SelO.2.selenocysteine"; Reference "SelO.2.selenocysteine.apteryx_haastii.Apteryx_haastii_aptHaa1_dna_toplevel";
PTFD01000576.1	selenoprofiles_genewise	CDS	183389	183519	.	-	.	phase "."; gene_id "SelO.2.selenocysteine"; transcript_id "SelO.2.selenocysteine"; Reference "SelO.2.selenocysteine.apteryx_haastii.Apteryx_haastii_aptHaa1_dna_toplevel";
PTFD01000576.1	selenoprofiles_genewise	CDS	182722	183002	.	-	.	phase "."; gene_id "SelO.2.selenocysteine"; transcript_id "SelO.2.selenocysteine"; Reference "SelO.2.selenocysteine.apteryx_haastii.Apteryx_haastii_aptHaa1_dna_toplevel";
PTFD01000576.1	selenoprofiles_genewise	CDS	182192	182342	.	-	.	phase "."; gene_id "SelO.2.selenocysteine"; transcript_id "SelO.2.selenocysteine"; Reference "SelO.2.selenocysteine.apteryx_haastii.Apteryx_haastii_aptHaa1_dna_toplevel";
PTFD01000576.1	selenoprofiles_genewise	CDS	179789	179974	.	-	.	phase "."; gene_id "SelO.2.selenocysteine"; transcript_id "SelO.2.selenocysteine"; Reference "SelO.2.selenocysteine.apteryx_haastii.Apteryx_haastii_aptHaa1_dna_toplevel";
PTFD01000576.1	selenoprofiles_genewise	CDS	178525	178681	.	-	.	phase "."; gene_id "SelO.2.selenocysteine"; transcript_id "SelO.2.selenocysteine"; Reference "SelO.2.selenocysteine.apteryx_haastii.Apteryx_haastii_aptHaa1_dna_toplevel";
PTFD01000576.1	selenoprofiles_genewise	CDS	177599	177799	.	-	.	phase "."; gene_id "SelO.2.selenocysteine"; transcript_id "SelO.2.selenocysteine"; Reference "SelO.2.selenocysteine.apteryx_haastii.Apteryx_haastii_aptHaa1_dna_toplevel";
PTFD01000576.1	selenoprofiles_secposition	Selenocysteine	177608	177610	.	-	.	phase "."; gene_id "Sec1:SelO.2.selenocysteine"; transcript_id "Sec1:SelO.2.selenocysteine"; Reference "SelO.2.selenocysteine.apteryx_haastii.Apteryx_haastii_aptHaa1_dna_toplevel";
PTFD01000425.1	selenoprofiles_genewise	CDS	81000	81190	.	-	.	phase "."; gene_id "SelP.1.selenocysteine"; transcript_id "SelP.1.selenocysteine"; Reference "SelP.1.selenocysteine.apteryx_haastii.Apteryx_haastii_aptHaa1_dna_toplevel";
PTFD01000425.1	selenoprofiles_genewise	CDS	78973	79185	.	-	.	phase "."; gene_id "SelP.1.selenocysteine"; transcript_id "SelP.1.selenocysteine"; Reference "SelP.1.selenocysteine.apteryx_haastii.Apteryx_haastii_aptHaa1_dna_toplevel";
PTFD01000425.1	selenoprofiles_genewise	CDS	77152	77269	.	-	.	phase "."; gene_id "SelP.1.selenocysteine"; transcript_id "SelP.1.selenocysteine"; Reference "SelP.1.selenocysteine.apteryx_haastii.Apteryx_haastii_aptHaa1_dna_toplevel";
PTFD01000425.1	selenoprofiles_genewise	CDS	75059	75424	.	-	.	phase "."; gene_id "SelP.1.selenocysteine"; transcript_id "SelP.1.selenocysteine"; Reference "SelP.1.selenocysteine.apteryx_haastii.Apteryx_haastii_aptHaa1_dna_toplevel";
PTFD01000425.1	selenoprofiles_secposition	Selenocysteine	81026	81028	.	-	.	phase "."; gene_id "Sec1:SelP.1.selenocysteine"; transcript_id "Sec1:SelP.1.selenocysteine"; Reference "SelP.1.selenocysteine.apteryx_haastii.Apteryx_haastii_aptHaa1_dna_toplevel";
PTFD01000425.1	selenoprofiles_secposition	Selenocysteine	75098	75100	.	-	.	phase "."; gene_id "Sec16:SelP.1.selenocysteine"; transcript_id "Sec16:SelP.1.selenocysteine"; Reference "SelP.1.selenocysteine.apteryx_haastii.Apteryx_haastii_aptHaa1_dna_toplevel";
PTFD01000561.1	selenoprofiles_genewise	CDS	587577	587785	.	-	.	phase "."; gene_id "SelP.5.selenocysteine"; transcript_id "SelP.5.selenocysteine"; Reference "SelP.5.selenocysteine.apteryx_haastii.Apteryx_haastii_aptHaa1_dna_toplevel";
PTFD01000561.1	selenoprofiles_genewise	CDS	587251	587463	.	-	.	phase "."; gene_id "SelP.5.selenocysteine"; transcript_id "SelP.5.selenocysteine"; Reference "SelP.5.selenocysteine.apteryx_haastii.Apteryx_haastii_aptHaa1_dna_toplevel";
PTFD01000561.1	selenoprofiles_genewise	CDS	586105	586240	.	-	.	phase "."; gene_id "SelP.5.selenocysteine"; transcript_id "SelP.5.selenocysteine"; Reference "SelP.5.selenocysteine.apteryx_haastii.Apteryx_haastii_aptHaa1_dna_toplevel";
PTFD01000561.1	selenoprofiles_genewise	CDS	584229	584468	.	-	.	phase "."; gene_id "SelP.5.selenocysteine"; transcript_id "SelP.5.selenocysteine"; Reference "SelP.5.selenocysteine.apteryx_haastii.Apteryx_haastii_aptHaa1_dna_toplevel";
PTFD01000561.1	selenoprofiles_secposition	Selenocysteine	587603	587605	.	-	.	phase "."; gene_id "Sec1:SelP.5.selenocysteine"; transcript_id "Sec1:SelP.5.selenocysteine"; Reference "SelP.5.selenocysteine.apteryx_haastii.Apteryx_haastii_aptHaa1_dna_toplevel";
PTFD01000095.1	selenoprofiles_genewise	CDS	2033902	2034048	.	+	.	phase "."; gene_id "SelR.1.selenocysteine"; transcript_id "SelR.1.selenocysteine"; Reference "SelR.1.selenocysteine.apteryx_haastii.Apteryx_haastii_aptHaa1_dna_toplevel";
PTFD01000095.1	selenoprofiles_genewise	CDS	2034161	2034322	.	+	.	phase "."; gene_id "SelR.1.selenocysteine"; transcript_id "SelR.1.selenocysteine"; Reference "SelR.1.selenocysteine.apteryx_haastii.Apteryx_haastii_aptHaa1_dna_toplevel";
PTFD01000095.1	selenoprofiles_secposition	Selenocysteine	2034239	2034241	.	+	.	phase "."; gene_id "Sec1:SelR.1.selenocysteine"; transcript_id "Sec1:SelR.1.selenocysteine"; Reference "SelR.1.selenocysteine.apteryx_haastii.Apteryx_haastii_aptHaa1_dna_toplevel";
PTFD01000004.1	selenoprofiles_genewise	CDS	1244654	1244882	.	+	.	phase "."; gene_id "SelS.5.selenocysteine"; transcript_id "SelS.5.selenocysteine"; Reference "SelS.5.selenocysteine.apteryx_haastii.Apteryx_haastii_aptHaa1_dna_toplevel";
PTFD01000004.1	selenoprofiles_genewise	CDS	1246511	1246617	.	+	.	phase "."; gene_id "SelS.5.selenocysteine"; transcript_id "SelS.5.selenocysteine"; Reference "SelS.5.selenocysteine.apteryx_haastii.Apteryx_haastii_aptHaa1_dna_toplevel";
PTFD01000004.1	selenoprofiles_genewise	CDS	1248001	1248090	.	+	.	phase "."; gene_id "SelS.5.selenocysteine"; transcript_id "SelS.5.selenocysteine"; Reference "SelS.5.selenocysteine.apteryx_haastii.Apteryx_haastii_aptHaa1_dna_toplevel";
PTFD01000004.1	selenoprofiles_genewise	CDS	1248194	1248272	.	+	.	phase "."; gene_id "SelS.5.selenocysteine"; transcript_id "SelS.5.selenocysteine"; Reference "SelS.5.selenocysteine.apteryx_haastii.Apteryx_haastii_aptHaa1_dna_toplevel";
PTFD01000004.1	selenoprofiles_genewise	CDS	1250279	1250364	.	+	.	phase "."; gene_id "SelS.5.selenocysteine"; transcript_id "SelS.5.selenocysteine"; Reference "SelS.5.selenocysteine.apteryx_haastii.Apteryx_haastii_aptHaa1_dna_toplevel";
PTFD01000004.1	selenoprofiles_secposition	Selenocysteine	1250356	1250358	.	+	.	phase "."; gene_id "Sec1:SelS.5.selenocysteine"; transcript_id "Sec1:SelS.5.selenocysteine"; Reference "SelS.5.selenocysteine.apteryx_haastii.Apteryx_haastii_aptHaa1_dna_toplevel";
PTFD01000204.1	selenoprofiles_genewise	CDS	1469770	1470153	.	-	.	phase "."; gene_id "TR.10.selenocysteine"; transcript_id "TR.10.selenocysteine"; Reference "TR.10.selenocysteine.apteryx_haastii.Apteryx_haastii_aptHaa1_dna_toplevel";
PTFD01000204.1	selenoprofiles_genewise	CDS	1463192	1463252	.	-	.	phase "."; gene_id "TR.10.selenocysteine"; transcript_id "TR.10.selenocysteine"; Reference "TR.10.selenocysteine.apteryx_haastii.Apteryx_haastii_aptHaa1_dna_toplevel";
PTFD01000204.1	selenoprofiles_genewise	CDS	1461526	1461635	.	-	.	phase "."; gene_id "TR.10.selenocysteine"; transcript_id "TR.10.selenocysteine"; Reference "TR.10.selenocysteine.apteryx_haastii.Apteryx_haastii_aptHaa1_dna_toplevel";
PTFD01000204.1	selenoprofiles_genewise	CDS	1460749	1460862	.	-	.	phase "."; gene_id "TR.10.selenocysteine"; transcript_id "TR.10.selenocysteine"; Reference "TR.10.selenocysteine.apteryx_haastii.Apteryx_haastii_aptHaa1_dna_toplevel";
PTFD01000204.1	selenoprofiles_genewise	CDS	1457568	1457640	.	-	.	phase "."; gene_id "TR.10.selenocysteine"; transcript_id "TR.10.selenocysteine"; Reference "TR.10.selenocysteine.apteryx_haastii.Apteryx_haastii_aptHaa1_dna_toplevel";
PTFD01000204.1	selenoprofiles_genewise	CDS	1456524	1456643	.	-	.	phase "."; gene_id "TR.10.selenocysteine"; transcript_id "TR.10.selenocysteine"; Reference "TR.10.selenocysteine.apteryx_haastii.Apteryx_haastii_aptHaa1_dna_toplevel";
PTFD01000204.1	selenoprofiles_genewise	CDS	1455966	1456108	.	-	.	phase "."; gene_id "TR.10.selenocysteine"; transcript_id "TR.10.selenocysteine"; Reference "TR.10.selenocysteine.apteryx_haastii.Apteryx_haastii_aptHaa1_dna_toplevel";
PTFD01000204.1	selenoprofiles_genewise	CDS	1454429	1454544	.	-	.	phase "."; gene_id "TR.10.selenocysteine"; transcript_id "TR.10.selenocysteine"; Reference "TR.10.selenocysteine.apteryx_haastii.Apteryx_haastii_aptHaa1_dna_toplevel";
PTFD01000204.1	selenoprofiles_genewise	CDS	1454111	1454324	.	-	.	phase "."; gene_id "TR.10.selenocysteine"; transcript_id "TR.10.selenocysteine"; Reference "TR.10.selenocysteine.apteryx_haastii.Apteryx_haastii_aptHaa1_dna_toplevel";
PTFD01000204.1	selenoprofiles_genewise	CDS	1453739	1453849	.	-	.	phase "."; gene_id "TR.10.selenocysteine"; transcript_id "TR.10.selenocysteine"; Reference "TR.10.selenocysteine.apteryx_haastii.Apteryx_haastii_aptHaa1_dna_toplevel";
PTFD01000204.1	selenoprofiles_genewise	CDS	1453217	1453293	.	-	.	phase "."; gene_id "TR.10.selenocysteine"; transcript_id "TR.10.selenocysteine"; Reference "TR.10.selenocysteine.apteryx_haastii.Apteryx_haastii_aptHaa1_dna_toplevel";
PTFD01000204.1	selenoprofiles_genewise	CDS	1451982	1452138	.	-	.	phase "."; gene_id "TR.10.selenocysteine"; transcript_id "TR.10.selenocysteine"; Reference "TR.10.selenocysteine.apteryx_haastii.Apteryx_haastii_aptHaa1_dna_toplevel";
PTFD01000204.1	selenoprofiles_genewise	CDS	1451661	1451768	.	-	.	phase "."; gene_id "TR.10.selenocysteine"; transcript_id "TR.10.selenocysteine"; Reference "TR.10.selenocysteine.apteryx_haastii.Apteryx_haastii_aptHaa1_dna_toplevel";
PTFD01000204.1	selenoprofiles_genewise	CDS	1450220	1450315	.	-	.	phase "."; gene_id "TR.10.selenocysteine"; transcript_id "TR.10.selenocysteine"; Reference "TR.10.selenocysteine.apteryx_haastii.Apteryx_haastii_aptHaa1_dna_toplevel";
PTFD01000204.1	selenoprofiles_genewise	CDS	1448500	1448634	.	-	.	phase "."; gene_id "TR.10.selenocysteine"; transcript_id "TR.10.selenocysteine"; Reference "TR.10.selenocysteine.apteryx_haastii.Apteryx_haastii_aptHaa1_dna_toplevel";
PTFD01000204.1	selenoprofiles_genewise	CDS	1448145	1448213	.	-	.	phase "."; gene_id "TR.10.selenocysteine"; transcript_id "TR.10.selenocysteine"; Reference "TR.10.selenocysteine.apteryx_haastii.Apteryx_haastii_aptHaa1_dna_toplevel";
PTFD01000204.1	selenoprofiles_secposition	Selenocysteine	1448151	1448153	.	-	.	phase "."; gene_id "Sec1:TR.10.selenocysteine"; transcript_id "Sec1:TR.10.selenocysteine"; Reference "TR.10.selenocysteine.apteryx_haastii.Apteryx_haastii_aptHaa1_dna_toplevel";
PTFD01000172.1	selenoprofiles_exonerate	CDS	1167769	1167847	.	-	.	phase "."; gene_id "TR.15.selenocysteine"; transcript_id "TR.15.selenocysteine"; Reference "TR.15.selenocysteine.apteryx_haastii.Apteryx_haastii_aptHaa1_dna_toplevel";
PTFD01000172.1	selenoprofiles_exonerate	CDS	1163084	1163193	.	-	.	phase "."; gene_id "TR.15.selenocysteine"; transcript_id "TR.15.selenocysteine"; Reference "TR.15.selenocysteine.apteryx_haastii.Apteryx_haastii_aptHaa1_dna_toplevel";
PTFD01000172.1	selenoprofiles_exonerate	CDS	1160876	1160998	.	-	.	phase "."; gene_id "TR.15.selenocysteine"; transcript_id "TR.15.selenocysteine"; Reference "TR.15.selenocysteine.apteryx_haastii.Apteryx_haastii_aptHaa1_dna_toplevel";
PTFD01000172.1	selenoprofiles_exonerate	CDS	1157394	1157466	.	-	.	phase "."; gene_id "TR.15.selenocysteine"; transcript_id "TR.15.selenocysteine"; Reference "TR.15.selenocysteine.apteryx_haastii.Apteryx_haastii_aptHaa1_dna_toplevel";
PTFD01000172.1	selenoprofiles_exonerate	CDS	1157156	1157275	.	-	.	phase "."; gene_id "TR.15.selenocysteine"; transcript_id "TR.15.selenocysteine"; Reference "TR.15.selenocysteine.apteryx_haastii.Apteryx_haastii_aptHaa1_dna_toplevel";
PTFD01000172.1	selenoprofiles_exonerate	CDS	1156142	1156284	.	-	.	phase "."; gene_id "TR.15.selenocysteine"; transcript_id "TR.15.selenocysteine"; Reference "TR.15.selenocysteine.apteryx_haastii.Apteryx_haastii_aptHaa1_dna_toplevel";
PTFD01000172.1	selenoprofiles_exonerate	CDS	1155898	1156013	.	-	.	phase "."; gene_id "TR.15.selenocysteine"; transcript_id "TR.15.selenocysteine"; Reference "TR.15.selenocysteine.apteryx_haastii.Apteryx_haastii_aptHaa1_dna_toplevel";
PTFD01000172.1	selenoprofiles_exonerate	CDS	1153912	1154137	.	-	.	phase "."; gene_id "TR.15.selenocysteine"; transcript_id "TR.15.selenocysteine"; Reference "TR.15.selenocysteine.apteryx_haastii.Apteryx_haastii_aptHaa1_dna_toplevel";
PTFD01000172.1	selenoprofiles_exonerate	CDS	1151080	1151172	.	-	.	phase "."; gene_id "TR.15.selenocysteine"; transcript_id "TR.15.selenocysteine"; Reference "TR.15.selenocysteine.apteryx_haastii.Apteryx_haastii_aptHaa1_dna_toplevel";
PTFD01000172.1	selenoprofiles_exonerate	CDS	1149252	1149328	.	-	.	phase "."; gene_id "TR.15.selenocysteine"; transcript_id "TR.15.selenocysteine"; Reference "TR.15.selenocysteine.apteryx_haastii.Apteryx_haastii_aptHaa1_dna_toplevel";
PTFD01000172.1	selenoprofiles_exonerate	CDS	1147426	1147582	.	-	.	phase "."; gene_id "TR.15.selenocysteine"; transcript_id "TR.15.selenocysteine"; Reference "TR.15.selenocysteine.apteryx_haastii.Apteryx_haastii_aptHaa1_dna_toplevel";
PTFD01000172.1	selenoprofiles_exonerate	CDS	1144151	1144258	.	-	.	phase "."; gene_id "TR.15.selenocysteine"; transcript_id "TR.15.selenocysteine"; Reference "TR.15.selenocysteine.apteryx_haastii.Apteryx_haastii_aptHaa1_dna_toplevel";
PTFD01000172.1	selenoprofiles_exonerate	CDS	1142033	1142128	.	-	.	phase "."; gene_id "TR.15.selenocysteine"; transcript_id "TR.15.selenocysteine"; Reference "TR.15.selenocysteine.apteryx_haastii.Apteryx_haastii_aptHaa1_dna_toplevel";
PTFD01000172.1	selenoprofiles_exonerate	CDS	1139655	1139789	.	-	.	phase "."; gene_id "TR.15.selenocysteine"; transcript_id "TR.15.selenocysteine"; Reference "TR.15.selenocysteine.apteryx_haastii.Apteryx_haastii_aptHaa1_dna_toplevel";
PTFD01000172.1	selenoprofiles_exonerate	CDS	1136334	1136402	.	-	.	phase "."; gene_id "TR.15.selenocysteine"; transcript_id "TR.15.selenocysteine"; Reference "TR.15.selenocysteine.apteryx_haastii.Apteryx_haastii_aptHaa1_dna_toplevel";
PTFD01000172.1	selenoprofiles_secposition	Selenocysteine	1136340	1136342	.	-	.	phase "."; gene_id "Sec1:TR.15.selenocysteine"; transcript_id "Sec1:TR.15.selenocysteine"; Reference "TR.15.selenocysteine.apteryx_haastii.Apteryx_haastii_aptHaa1_dna_toplevel";
PTFD01000071.1	selenoprofiles_genewise	CDS	1439861	1439936	.	-	.	phase "."; gene_id "TR.34.selenocysteine"; transcript_id "TR.34.selenocysteine"; Reference "TR.34.selenocysteine.apteryx_haastii.Apteryx_haastii_aptHaa1_dna_toplevel";
PTFD01000071.1	selenoprofiles_genewise	CDS	1438804	1438869	.	-	.	phase "."; gene_id "TR.34.selenocysteine"; transcript_id "TR.34.selenocysteine"; Reference "TR.34.selenocysteine.apteryx_haastii.Apteryx_haastii_aptHaa1_dna_toplevel";
PTFD01000071.1	selenoprofiles_genewise	CDS	1438043	1438099	.	-	.	phase "."; gene_id "TR.34.selenocysteine"; transcript_id "TR.34.selenocysteine"; Reference "TR.34.selenocysteine.apteryx_haastii.Apteryx_haastii_aptHaa1_dna_toplevel";
PTFD01000071.1	selenoprofiles_genewise	CDS	1437280	1437424	.	-	.	phase "."; gene_id "TR.34.selenocysteine"; transcript_id "TR.34.selenocysteine"; Reference "TR.34.selenocysteine.apteryx_haastii.Apteryx_haastii_aptHaa1_dna_toplevel";
PTFD01000071.1	selenoprofiles_genewise	CDS	1436892	1436966	.	-	.	phase "."; gene_id "TR.34.selenocysteine"; transcript_id "TR.34.selenocysteine"; Reference "TR.34.selenocysteine.apteryx_haastii.Apteryx_haastii_aptHaa1_dna_toplevel";
PTFD01000071.1	selenoprofiles_genewise	CDS	1435890	1435968	.	-	.	phase "."; gene_id "TR.34.selenocysteine"; transcript_id "TR.34.selenocysteine"; Reference "TR.34.selenocysteine.apteryx_haastii.Apteryx_haastii_aptHaa1_dna_toplevel";
PTFD01000071.1	selenoprofiles_genewise	CDS	1434821	1434883	.	-	.	phase "."; gene_id "TR.34.selenocysteine"; transcript_id "TR.34.selenocysteine"; Reference "TR.34.selenocysteine.apteryx_haastii.Apteryx_haastii_aptHaa1_dna_toplevel";
PTFD01000071.1	selenoprofiles_genewise	CDS	1433869	1433939	.	-	.	phase "."; gene_id "TR.34.selenocysteine"; transcript_id "TR.34.selenocysteine"; Reference "TR.34.selenocysteine.apteryx_haastii.Apteryx_haastii_aptHaa1_dna_toplevel";
PTFD01000071.1	selenoprofiles_genewise	CDS	1427738	1427757	.	-	.	phase "."; gene_id "TR.34.selenocysteine"; transcript_id "TR.34.selenocysteine"; Reference "TR.34.selenocysteine.apteryx_haastii.Apteryx_haastii_aptHaa1_dna_toplevel";
PTFD01000071.1	selenoprofiles_genewise	CDS	1427256	1427347	.	-	.	phase "."; gene_id "TR.34.selenocysteine"; transcript_id "TR.34.selenocysteine"; Reference "TR.34.selenocysteine.apteryx_haastii.Apteryx_haastii_aptHaa1_dna_toplevel";
PTFD01000071.1	selenoprofiles_genewise	CDS	1424696	1424870	.	-	.	phase "."; gene_id "TR.34.selenocysteine"; transcript_id "TR.34.selenocysteine"; Reference "TR.34.selenocysteine.apteryx_haastii.Apteryx_haastii_aptHaa1_dna_toplevel";
PTFD01000071.1	selenoprofiles_genewise	CDS	1415906	1416042	.	-	.	phase "."; gene_id "TR.34.selenocysteine"; transcript_id "TR.34.selenocysteine"; Reference "TR.34.selenocysteine.apteryx_haastii.Apteryx_haastii_aptHaa1_dna_toplevel";
PTFD01000071.1	selenoprofiles_genewise	CDS	1410627	1410722	.	-	.	phase "."; gene_id "TR.34.selenocysteine"; transcript_id "TR.34.selenocysteine"; Reference "TR.34.selenocysteine.apteryx_haastii.Apteryx_haastii_aptHaa1_dna_toplevel";
PTFD01000071.1	selenoprofiles_genewise	CDS	1410310	1410402	.	-	.	phase "."; gene_id "TR.34.selenocysteine"; transcript_id "TR.34.selenocysteine"; Reference "TR.34.selenocysteine.apteryx_haastii.Apteryx_haastii_aptHaa1_dna_toplevel";
PTFD01000071.1	selenoprofiles_genewise	CDS	1408904	1408975	.	-	.	phase "."; gene_id "TR.34.selenocysteine"; transcript_id "TR.34.selenocysteine"; Reference "TR.34.selenocysteine.apteryx_haastii.Apteryx_haastii_aptHaa1_dna_toplevel";
PTFD01000071.1	selenoprofiles_genewise	CDS	1406958	1407055	.	-	.	phase "."; gene_id "TR.34.selenocysteine"; transcript_id "TR.34.selenocysteine"; Reference "TR.34.selenocysteine.apteryx_haastii.Apteryx_haastii_aptHaa1_dna_toplevel";
PTFD01000071.1	selenoprofiles_genewise	CDS	1404881	1405010	.	-	.	phase "."; gene_id "TR.34.selenocysteine"; transcript_id "TR.34.selenocysteine"; Reference "TR.34.selenocysteine.apteryx_haastii.Apteryx_haastii_aptHaa1_dna_toplevel";
PTFD01000071.1	selenoprofiles_secposition	Selenocysteine	1404887	1404889	.	-	.	phase "."; gene_id "Sec1:TR.34.selenocysteine"; transcript_id "Sec1:TR.34.selenocysteine"; Reference "TR.34.selenocysteine.apteryx_haastii.Apteryx_haastii_aptHaa1_dna_toplevel";
PTFD01000211.1	selenoprofiles_genewise	CDS	557146	557255	.	+	.	phase "."; gene_id "SelT.2.selenocysteine"; transcript_id "SelT.2.selenocysteine"; Reference "SelT.2.selenocysteine.apteryx_haastii.Apteryx_haastii_aptHaa1_dna_toplevel";
PTFD01000211.1	selenoprofiles_genewise	CDS	558408	558534	.	+	.	phase "."; gene_id "SelT.2.selenocysteine"; transcript_id "SelT.2.selenocysteine"; Reference "SelT.2.selenocysteine.apteryx_haastii.Apteryx_haastii_aptHaa1_dna_toplevel";
PTFD01000211.1	selenoprofiles_genewise	CDS	560019	560106	.	+	.	phase "."; gene_id "SelT.2.selenocysteine"; transcript_id "SelT.2.selenocysteine"; Reference "SelT.2.selenocysteine.apteryx_haastii.Apteryx_haastii_aptHaa1_dna_toplevel";
PTFD01000211.1	selenoprofiles_genewise	CDS	561590	561714	.	+	.	phase "."; gene_id "SelT.2.selenocysteine"; transcript_id "SelT.2.selenocysteine"; Reference "SelT.2.selenocysteine.apteryx_haastii.Apteryx_haastii_aptHaa1_dna_toplevel";
PTFD01000211.1	selenoprofiles_secposition	Selenocysteine	557152	557154	.	+	.	phase "."; gene_id "Sec1:SelT.2.selenocysteine"; transcript_id "Sec1:SelT.2.selenocysteine"; Reference "SelT.2.selenocysteine.apteryx_haastii.Apteryx_haastii_aptHaa1_dna_toplevel";
PTFC01000011.1	selenoprofiles_genewise	CDS	1227398	1228222	.	-	.	phase "."; gene_id "DI.1.selenocysteine"; transcript_id "DI.1.selenocysteine"; Reference "DI.1.selenocysteine.apteryx_owenii.Apteryx_owenii_aptOwe1_dna_toplevel";
PTFC01000011.1	selenoprofiles_secposition	Selenocysteine	1227809	1227811	.	-	.	phase "."; gene_id "Sec1:DI.1.selenocysteine"; transcript_id "Sec1:DI.1.selenocysteine"; Reference "DI.1.selenocysteine.apteryx_owenii.Apteryx_owenii_aptOwe1_dna_toplevel";
PTFC01000426.1	selenoprofiles_genewise	CDS	554746	554967	.	+	.	phase "."; gene_id "DI.3.selenocysteine"; transcript_id "DI.3.selenocysteine"; Reference "DI.3.selenocysteine.apteryx_owenii.Apteryx_owenii_aptOwe1_dna_toplevel";
PTFC01000426.1	selenoprofiles_genewise	CDS	567133	567705	.	+	.	phase "."; gene_id "DI.3.selenocysteine"; transcript_id "DI.3.selenocysteine"; Reference "DI.3.selenocysteine.apteryx_owenii.Apteryx_owenii_aptOwe1_dna_toplevel";
PTFC01000426.1	selenoprofiles_secposition	Selenocysteine	567304	567306	.	+	.	phase "."; gene_id "Sec1:DI.3.selenocysteine"; transcript_id "Sec1:DI.3.selenocysteine"; Reference "DI.3.selenocysteine.apteryx_owenii.Apteryx_owenii_aptOwe1_dna_toplevel";
PTFC01000071.1	selenoprofiles_genewise	CDS	773089	773419	.	+	.	phase "."; gene_id "DI.5.selenocysteine"; transcript_id "DI.5.selenocysteine"; Reference "DI.5.selenocysteine.apteryx_owenii.Apteryx_owenii_aptOwe1_dna_toplevel";
PTFC01000071.1	selenoprofiles_genewise	CDS	775052	775195	.	+	.	phase "."; gene_id "DI.5.selenocysteine"; transcript_id "DI.5.selenocysteine"; Reference "DI.5.selenocysteine.apteryx_owenii.Apteryx_owenii_aptOwe1_dna_toplevel";
PTFC01000071.1	selenoprofiles_genewise	CDS	776425	776624	.	+	.	phase "."; gene_id "DI.5.selenocysteine"; transcript_id "DI.5.selenocysteine"; Reference "DI.5.selenocysteine.apteryx_owenii.Apteryx_owenii_aptOwe1_dna_toplevel";
PTFC01000071.1	selenoprofiles_genewise	CDS	777093	777158	.	+	.	phase "."; gene_id "DI.5.selenocysteine"; transcript_id "DI.5.selenocysteine"; Reference "DI.5.selenocysteine.apteryx_owenii.Apteryx_owenii_aptOwe1_dna_toplevel";
PTFC01000071.1	selenoprofiles_secposition	Selenocysteine	775090	775092	.	+	.	phase "."; gene_id "Sec1:DI.5.selenocysteine"; transcript_id "Sec1:DI.5.selenocysteine"; Reference "DI.5.selenocysteine.apteryx_owenii.Apteryx_owenii_aptOwe1_dna_toplevel";
PTFC01000679.1	selenoprofiles_genewise	CDS	351319	351501	.	+	.	phase "."; gene_id "GPx.2.selenocysteine"; transcript_id "GPx.2.selenocysteine"; Reference "GPx.2.selenocysteine.apteryx_owenii.Apteryx_owenii_aptOwe1_dna_toplevel";
PTFC01000679.1	selenoprofiles_genewise	CDS	351814	352179	.	+	.	phase "."; gene_id "GPx.2.selenocysteine"; transcript_id "GPx.2.selenocysteine"; Reference "GPx.2.selenocysteine.apteryx_owenii.Apteryx_owenii_aptOwe1_dna_toplevel";
PTFC01000679.1	selenoprofiles_secposition	Selenocysteine	351394	351396	.	+	.	phase "."; gene_id "Sec1:GPx.2.selenocysteine"; transcript_id "Sec1:GPx.2.selenocysteine"; Reference "GPx.2.selenocysteine.apteryx_owenii.Apteryx_owenii_aptOwe1_dna_toplevel";
PTFC01000573.1	selenoprofiles_genewise	CDS	154786	155031	.	+	.	phase "."; gene_id "GPx.4.selenocysteine"; transcript_id "GPx.4.selenocysteine"; Reference "GPx.4.selenocysteine.apteryx_owenii.Apteryx_owenii_aptOwe1_dna_toplevel";
PTFC01000573.1	selenoprofiles_genewise	CDS	155232	155582	.	+	.	phase "."; gene_id "GPx.4.selenocysteine"; transcript_id "GPx.4.selenocysteine"; Reference "GPx.4.selenocysteine.apteryx_owenii.Apteryx_owenii_aptOwe1_dna_toplevel";
PTFC01000573.1	selenoprofiles_secposition	Selenocysteine	154927	154929	.	+	.	phase "."; gene_id "Sec1:GPx.4.selenocysteine"; transcript_id "Sec1:GPx.4.selenocysteine"; Reference "GPx.4.selenocysteine.apteryx_owenii.Apteryx_owenii_aptOwe1_dna_toplevel";
PTFC01000173.1	selenoprofiles_genewise	CDS	329859	330018	.	+	.	phase "."; gene_id "GPx.5.selenocysteine"; transcript_id "GPx.5.selenocysteine"; Reference "GPx.5.selenocysteine.apteryx_owenii.Apteryx_owenii_aptOwe1_dna_toplevel";
PTFC01000173.1	selenoprofiles_genewise	CDS	330260	330377	.	+	.	phase "."; gene_id "GPx.5.selenocysteine"; transcript_id "GPx.5.selenocysteine"; Reference "GPx.5.selenocysteine.apteryx_owenii.Apteryx_owenii_aptOwe1_dna_toplevel";
PTFC01000173.1	selenoprofiles_genewise	CDS	330754	330853	.	+	.	phase "."; gene_id "GPx.5.selenocysteine"; transcript_id "GPx.5.selenocysteine"; Reference "GPx.5.selenocysteine.apteryx_owenii.Apteryx_owenii_aptOwe1_dna_toplevel";
PTFC01000173.1	selenoprofiles_genewise	CDS	330953	331162	.	+	.	phase "."; gene_id "GPx.5.selenocysteine"; transcript_id "GPx.5.selenocysteine"; Reference "GPx.5.selenocysteine.apteryx_owenii.Apteryx_owenii_aptOwe1_dna_toplevel";
PTFC01000173.1	selenoprofiles_secposition	Selenocysteine	329994	329996	.	+	.	phase "."; gene_id "Sec1:GPx.5.selenocysteine"; transcript_id "Sec1:GPx.5.selenocysteine"; Reference "GPx.5.selenocysteine.apteryx_owenii.Apteryx_owenii_aptOwe1_dna_toplevel";
PTFC01000238.1	selenoprofiles_exonerate	CDS	727619	728470	.	+	.	phase "."; gene_id "GPx.12.selenocysteine"; transcript_id "GPx.12.selenocysteine"; Reference "GPx.12.selenocysteine.apteryx_owenii.Apteryx_owenii_aptOwe1_dna_toplevel";
PTFC01000238.1	selenoprofiles_exonerate	CDS	757747	757835	.	+	.	phase "."; gene_id "GPx.12.selenocysteine"; transcript_id "GPx.12.selenocysteine"; Reference "GPx.12.selenocysteine.apteryx_owenii.Apteryx_owenii_aptOwe1_dna_toplevel";
PTFC01000238.1	selenoprofiles_exonerate	CDS	758156	758300	.	+	.	phase "."; gene_id "GPx.12.selenocysteine"; transcript_id "GPx.12.selenocysteine"; Reference "GPx.12.selenocysteine.apteryx_owenii.Apteryx_owenii_aptOwe1_dna_toplevel";
PTFC01000238.1	selenoprofiles_exonerate	CDS	758512	758663	.	+	.	phase "."; gene_id "GPx.12.selenocysteine"; transcript_id "GPx.12.selenocysteine"; Reference "GPx.12.selenocysteine.apteryx_owenii.Apteryx_owenii_aptOwe1_dna_toplevel";
PTFC01000238.1	selenoprofiles_exonerate	CDS	758916	758940	.	+	.	phase "."; gene_id "GPx.12.selenocysteine"; transcript_id "GPx.12.selenocysteine"; Reference "GPx.12.selenocysteine.apteryx_owenii.Apteryx_owenii_aptOwe1_dna_toplevel";
PTFC01000238.1	selenoprofiles_exonerate	CDS	759352	759411	.	+	.	phase "."; gene_id "GPx.12.selenocysteine"; transcript_id "GPx.12.selenocysteine"; Reference "GPx.12.selenocysteine.apteryx_owenii.Apteryx_owenii_aptOwe1_dna_toplevel";
PTFC01000238.1	selenoprofiles_exonerate	CDS	759824	759856	.	+	.	phase "."; gene_id "GPx.12.selenocysteine"; transcript_id "GPx.12.selenocysteine"; Reference "GPx.12.selenocysteine.apteryx_owenii.Apteryx_owenii_aptOwe1_dna_toplevel";
PTFC01000238.1	selenoprofiles_secposition	Selenocysteine	758193	758195	.	+	.	phase "."; gene_id "Sec1:GPx.12.selenocysteine"; transcript_id "Sec1:GPx.12.selenocysteine"; Reference "GPx.12.selenocysteine.apteryx_owenii.Apteryx_owenii_aptOwe1_dna_toplevel";
PTFC01000055.1	selenoprofiles_genewise	CDS	2633799	2633867	.	-	.	phase "."; gene_id "Sel15.3.selenocysteine"; transcript_id "Sel15.3.selenocysteine"; Reference "Sel15.3.selenocysteine.apteryx_owenii.Apteryx_owenii_aptOwe1_dna_toplevel";
PTFC01000055.1	selenoprofiles_genewise	CDS	2630578	2630745	.	-	.	phase "."; gene_id "Sel15.3.selenocysteine"; transcript_id "Sel15.3.selenocysteine"; Reference "Sel15.3.selenocysteine.apteryx_owenii.Apteryx_owenii_aptOwe1_dna_toplevel";
PTFC01000055.1	selenoprofiles_genewise	CDS	2618140	2618203	.	-	.	phase "."; gene_id "Sel15.3.selenocysteine"; transcript_id "Sel15.3.selenocysteine"; Reference "Sel15.3.selenocysteine.apteryx_owenii.Apteryx_owenii_aptOwe1_dna_toplevel";
PTFC01000055.1	selenoprofiles_genewise	CDS	2609405	2609454	.	-	.	phase "."; gene_id "Sel15.3.selenocysteine"; transcript_id "Sel15.3.selenocysteine"; Reference "Sel15.3.selenocysteine.apteryx_owenii.Apteryx_owenii_aptOwe1_dna_toplevel";
PTFC01000055.1	selenoprofiles_genewise	CDS	2606889	2607020	.	-	.	phase "."; gene_id "Sel15.3.selenocysteine"; transcript_id "Sel15.3.selenocysteine"; Reference "Sel15.3.selenocysteine.apteryx_owenii.Apteryx_owenii_aptOwe1_dna_toplevel";
PTFC01000055.1	selenoprofiles_secposition	Selenocysteine	2618168	2618170	.	-	.	phase "."; gene_id "Sec1:Sel15.3.selenocysteine"; transcript_id "Sec1:Sel15.3.selenocysteine"; Reference "Sel15.3.selenocysteine.apteryx_owenii.Apteryx_owenii_aptOwe1_dna_toplevel";
PTFC01001401.1	selenoprofiles_exonerate	CDS	29259	29342	.	-	.	phase "."; gene_id "SelI.3.selenocysteine"; transcript_id "SelI.3.selenocysteine"; Reference "SelI.3.selenocysteine.apteryx_owenii.Apteryx_owenii_aptOwe1_dna_toplevel";
PTFC01001401.1	selenoprofiles_exonerate	CDS	28805	28913	.	-	.	phase "."; gene_id "SelI.3.selenocysteine"; transcript_id "SelI.3.selenocysteine"; Reference "SelI.3.selenocysteine.apteryx_owenii.Apteryx_owenii_aptOwe1_dna_toplevel";
PTFC01001401.1	selenoprofiles_exonerate	CDS	26759	26833	.	-	.	phase "."; gene_id "SelI.3.selenocysteine"; transcript_id "SelI.3.selenocysteine"; Reference "SelI.3.selenocysteine.apteryx_owenii.Apteryx_owenii_aptOwe1_dna_toplevel";
PTFC01001401.1	selenoprofiles_exonerate	CDS	25953	26215	.	-	.	phase "."; gene_id "SelI.3.selenocysteine"; transcript_id "SelI.3.selenocysteine"; Reference "SelI.3.selenocysteine.apteryx_owenii.Apteryx_owenii_aptOwe1_dna_toplevel";
PTFC01001401.1	selenoprofiles_exonerate	CDS	24031	24139	.	-	.	phase "."; gene_id "SelI.3.selenocysteine"; transcript_id "SelI.3.selenocysteine"; Reference "SelI.3.selenocysteine.apteryx_owenii.Apteryx_owenii_aptOwe1_dna_toplevel";
PTFC01001401.1	selenoprofiles_exonerate	CDS	21889	21937	.	-	.	phase "."; gene_id "SelI.3.selenocysteine"; transcript_id "SelI.3.selenocysteine"; Reference "SelI.3.selenocysteine.apteryx_owenii.Apteryx_owenii_aptOwe1_dna_toplevel";
PTFC01001401.1	selenoprofiles_exonerate	CDS	21240	21420	.	-	.	phase "."; gene_id "SelI.3.selenocysteine"; transcript_id "SelI.3.selenocysteine"; Reference "SelI.3.selenocysteine.apteryx_owenii.Apteryx_owenii_aptOwe1_dna_toplevel";
PTFC01001401.1	selenoprofiles_exonerate	CDS	20254	20436	.	-	.	phase "."; gene_id "SelI.3.selenocysteine"; transcript_id "SelI.3.selenocysteine"; Reference "SelI.3.selenocysteine.apteryx_owenii.Apteryx_owenii_aptOwe1_dna_toplevel";
PTFC01001401.1	selenoprofiles_exonerate	CDS	16721	16837	.	-	.	phase "."; gene_id "SelI.3.selenocysteine"; transcript_id "SelI.3.selenocysteine"; Reference "SelI.3.selenocysteine.apteryx_owenii.Apteryx_owenii_aptOwe1_dna_toplevel";
PTFC01001401.1	selenoprofiles_secposition	Selenocysteine	16772	16774	.	-	.	phase "."; gene_id "Sec1:SelI.3.selenocysteine"; transcript_id "Sec1:SelI.3.selenocysteine"; Reference "SelI.3.selenocysteine.apteryx_owenii.Apteryx_owenii_aptOwe1_dna_toplevel";
PTFC01000649.1	selenoprofiles_exonerate	CDS	202236	202254	.	-	.	phase "."; gene_id "SelK.2.selenocysteine"; transcript_id "SelK.2.selenocysteine"; Reference "SelK.2.selenocysteine.apteryx_owenii.Apteryx_owenii_aptOwe1_dna_toplevel";
PTFC01000649.1	selenoprofiles_exonerate	CDS	201293	201383	.	-	.	phase "."; gene_id "SelK.2.selenocysteine"; transcript_id "SelK.2.selenocysteine"; Reference "SelK.2.selenocysteine.apteryx_owenii.Apteryx_owenii_aptOwe1_dna_toplevel";
PTFC01000649.1	selenoprofiles_exonerate	CDS	200426	200506	.	-	.	phase "."; gene_id "SelK.2.selenocysteine"; transcript_id "SelK.2.selenocysteine"; Reference "SelK.2.selenocysteine.apteryx_owenii.Apteryx_owenii_aptOwe1_dna_toplevel";
PTFC01000649.1	selenoprofiles_exonerate	CDS	199592	199688	.	-	.	phase "."; gene_id "SelK.2.selenocysteine"; transcript_id "SelK.2.selenocysteine"; Reference "SelK.2.selenocysteine.apteryx_owenii.Apteryx_owenii_aptOwe1_dna_toplevel";
PTFC01000649.1	selenoprofiles_secposition	Selenocysteine	199601	199603	.	-	.	phase "."; gene_id "Sec2:SelK.2.selenocysteine"; transcript_id "Sec2:SelK.2.selenocysteine"; Reference "SelK.2.selenocysteine.apteryx_owenii.Apteryx_owenii_aptOwe1_dna_toplevel";
PTFC01000113.1	selenoprofiles_exonerate	CDS	1593085	1593202	.	+	.	phase "."; gene_id "SelN.12.selenocysteine"; transcript_id "SelN.12.selenocysteine"; Reference "SelN.12.selenocysteine.apteryx_owenii.Apteryx_owenii_aptOwe1_dna_toplevel";
PTFC01000113.1	selenoprofiles_exonerate	CDS	1594026	1594156	.	+	.	phase "."; gene_id "SelN.12.selenocysteine"; transcript_id "SelN.12.selenocysteine"; Reference "SelN.12.selenocysteine.apteryx_owenii.Apteryx_owenii_aptOwe1_dna_toplevel";
PTFC01000113.1	selenoprofiles_exonerate	CDS	1595084	1595296	.	+	.	phase "."; gene_id "SelN.12.selenocysteine"; transcript_id "SelN.12.selenocysteine"; Reference "SelN.12.selenocysteine.apteryx_owenii.Apteryx_owenii_aptOwe1_dna_toplevel";
PTFC01000113.1	selenoprofiles_exonerate	CDS	1596320	1596444	.	+	.	phase "."; gene_id "SelN.12.selenocysteine"; transcript_id "SelN.12.selenocysteine"; Reference "SelN.12.selenocysteine.apteryx_owenii.Apteryx_owenii_aptOwe1_dna_toplevel";
PTFC01000113.1	selenoprofiles_exonerate	CDS	1597252	1597389	.	+	.	phase "."; gene_id "SelN.12.selenocysteine"; transcript_id "SelN.12.selenocysteine"; Reference "SelN.12.selenocysteine.apteryx_owenii.Apteryx_owenii_aptOwe1_dna_toplevel";
PTFC01000113.1	selenoprofiles_exonerate	CDS	1599036	1599117	.	+	.	phase "."; gene_id "SelN.12.selenocysteine"; transcript_id "SelN.12.selenocysteine"; Reference "SelN.12.selenocysteine.apteryx_owenii.Apteryx_owenii_aptOwe1_dna_toplevel";
PTFC01000113.1	selenoprofiles_exonerate	CDS	1600128	1600316	.	+	.	phase "."; gene_id "SelN.12.selenocysteine"; transcript_id "SelN.12.selenocysteine"; Reference "SelN.12.selenocysteine.apteryx_owenii.Apteryx_owenii_aptOwe1_dna_toplevel";
PTFC01000113.1	selenoprofiles_exonerate	CDS	1601718	1601823	.	+	.	phase "."; gene_id "SelN.12.selenocysteine"; transcript_id "SelN.12.selenocysteine"; Reference "SelN.12.selenocysteine.apteryx_owenii.Apteryx_owenii_aptOwe1_dna_toplevel";
PTFC01000113.1	selenoprofiles_exonerate	CDS	1602675	1602787	.	+	.	phase "."; gene_id "SelN.12.selenocysteine"; transcript_id "SelN.12.selenocysteine"; Reference "SelN.12.selenocysteine.apteryx_owenii.Apteryx_owenii_aptOwe1_dna_toplevel";
PTFC01000113.1	selenoprofiles_exonerate	CDS	1603500	1603601	.	+	.	phase "."; gene_id "SelN.12.selenocysteine"; transcript_id "SelN.12.selenocysteine"; Reference "SelN.12.selenocysteine.apteryx_owenii.Apteryx_owenii_aptOwe1_dna_toplevel";
PTFC01000113.1	selenoprofiles_exonerate	CDS	1605182	1605352	.	+	.	phase "."; gene_id "SelN.12.selenocysteine"; transcript_id "SelN.12.selenocysteine"; Reference "SelN.12.selenocysteine.apteryx_owenii.Apteryx_owenii_aptOwe1_dna_toplevel";
PTFC01000113.1	selenoprofiles_secposition	Selenocysteine	1601820	1601822	.	+	.	phase "."; gene_id "Sec1:SelN.12.selenocysteine"; transcript_id "Sec1:SelN.12.selenocysteine"; Reference "SelN.12.selenocysteine.apteryx_owenii.Apteryx_owenii_aptOwe1_dna_toplevel";
PTFC01000576.1	selenoprofiles_genewise	CDS	187053	187258	.	-	.	phase "."; gene_id "SelO.2.selenocysteine"; transcript_id "SelO.2.selenocysteine"; Reference "SelO.2.selenocysteine.apteryx_owenii.Apteryx_owenii_aptOwe1_dna_toplevel";
PTFC01000576.1	selenoprofiles_genewise	CDS	185904	186084	.	-	.	phase "."; gene_id "SelO.2.selenocysteine"; transcript_id "SelO.2.selenocysteine"; Reference "SelO.2.selenocysteine.apteryx_owenii.Apteryx_owenii_aptOwe1_dna_toplevel";
PTFC01000576.1	selenoprofiles_genewise	CDS	183115	183245	.	-	.	phase "."; gene_id "SelO.2.selenocysteine"; transcript_id "SelO.2.selenocysteine"; Reference "SelO.2.selenocysteine.apteryx_owenii.Apteryx_owenii_aptOwe1_dna_toplevel";
PTFC01000576.1	selenoprofiles_genewise	CDS	182448	182728	.	-	.	phase "."; gene_id "SelO.2.selenocysteine"; transcript_id "SelO.2.selenocysteine"; Reference "SelO.2.selenocysteine.apteryx_owenii.Apteryx_owenii_aptOwe1_dna_toplevel";
PTFC01000576.1	selenoprofiles_genewise	CDS	181918	182068	.	-	.	phase "."; gene_id "SelO.2.selenocysteine"; transcript_id "SelO.2.selenocysteine"; Reference "SelO.2.selenocysteine.apteryx_owenii.Apteryx_owenii_aptOwe1_dna_toplevel";
PTFC01000576.1	selenoprofiles_genewise	CDS	179515	179700	.	-	.	phase "."; gene_id "SelO.2.selenocysteine"; transcript_id "SelO.2.selenocysteine"; Reference "SelO.2.selenocysteine.apteryx_owenii.Apteryx_owenii_aptOwe1_dna_toplevel";
PTFC01000576.1	selenoprofiles_genewise	CDS	178252	178408	.	-	.	phase "."; gene_id "SelO.2.selenocysteine"; transcript_id "SelO.2.selenocysteine"; Reference "SelO.2.selenocysteine.apteryx_owenii.Apteryx_owenii_aptOwe1_dna_toplevel";
PTFC01000576.1	selenoprofiles_genewise	CDS	177326	177526	.	-	.	phase "."; gene_id "SelO.2.selenocysteine"; transcript_id "SelO.2.selenocysteine"; Reference "SelO.2.selenocysteine.apteryx_owenii.Apteryx_owenii_aptOwe1_dna_toplevel";
PTFC01000576.1	selenoprofiles_secposition	Selenocysteine	177335	177337	.	-	.	phase "."; gene_id "Sec1:SelO.2.selenocysteine"; transcript_id "Sec1:SelO.2.selenocysteine"; Reference "SelO.2.selenocysteine.apteryx_owenii.Apteryx_owenii_aptOwe1_dna_toplevel";
PTFC01000044.1	selenoprofiles_genewise	CDS	80871	81061	.	-	.	phase "."; gene_id "SelP.1.selenocysteine"; transcript_id "SelP.1.selenocysteine"; Reference "SelP.1.selenocysteine.apteryx_owenii.Apteryx_owenii_aptOwe1_dna_toplevel";
PTFC01000044.1	selenoprofiles_genewise	CDS	78838	79050	.	-	.	phase "."; gene_id "SelP.1.selenocysteine"; transcript_id "SelP.1.selenocysteine"; Reference "SelP.1.selenocysteine.apteryx_owenii.Apteryx_owenii_aptOwe1_dna_toplevel";
PTFC01000044.1	selenoprofiles_genewise	CDS	77017	77134	.	-	.	phase "."; gene_id "SelP.1.selenocysteine"; transcript_id "SelP.1.selenocysteine"; Reference "SelP.1.selenocysteine.apteryx_owenii.Apteryx_owenii_aptOwe1_dna_toplevel";
PTFC01000044.1	selenoprofiles_genewise	CDS	74924	75289	.	-	.	phase "."; gene_id "SelP.1.selenocysteine"; transcript_id "SelP.1.selenocysteine"; Reference "SelP.1.selenocysteine.apteryx_owenii.Apteryx_owenii_aptOwe1_dna_toplevel";
PTFC01000044.1	selenoprofiles_secposition	Selenocysteine	80897	80899	.	-	.	phase "."; gene_id "Sec1:SelP.1.selenocysteine"; transcript_id "Sec1:SelP.1.selenocysteine"; Reference "SelP.1.selenocysteine.apteryx_owenii.Apteryx_owenii_aptOwe1_dna_toplevel";
PTFC01000044.1	selenoprofiles_secposition	Selenocysteine	74963	74965	.	-	.	phase "."; gene_id "Sec16:SelP.1.selenocysteine"; transcript_id "Sec16:SelP.1.selenocysteine"; Reference "SelP.1.selenocysteine.apteryx_owenii.Apteryx_owenii_aptOwe1_dna_toplevel";
PTFC01000006.1	selenoprofiles_genewise	CDS	4445492	4445700	.	+	.	phase "."; gene_id "SelP.5.selenocysteine"; transcript_id "SelP.5.selenocysteine"; Reference "SelP.5.selenocysteine.apteryx_owenii.Apteryx_owenii_aptOwe1_dna_toplevel";
PTFC01000006.1	selenoprofiles_genewise	CDS	4445814	4446026	.	+	.	phase "."; gene_id "SelP.5.selenocysteine"; transcript_id "SelP.5.selenocysteine"; Reference "SelP.5.selenocysteine.apteryx_owenii.Apteryx_owenii_aptOwe1_dna_toplevel";
PTFC01000006.1	selenoprofiles_genewise	CDS	4447037	4447172	.	+	.	phase "."; gene_id "SelP.5.selenocysteine"; transcript_id "SelP.5.selenocysteine"; Reference "SelP.5.selenocysteine.apteryx_owenii.Apteryx_owenii_aptOwe1_dna_toplevel";
PTFC01000006.1	selenoprofiles_genewise	CDS	4448809	4449048	.	+	.	phase "."; gene_id "SelP.5.selenocysteine"; transcript_id "SelP.5.selenocysteine"; Reference "SelP.5.selenocysteine.apteryx_owenii.Apteryx_owenii_aptOwe1_dna_toplevel";
PTFC01000006.1	selenoprofiles_secposition	Selenocysteine	4445672	4445674	.	+	.	phase "."; gene_id "Sec1:SelP.5.selenocysteine"; transcript_id "Sec1:SelP.5.selenocysteine"; Reference "SelP.5.selenocysteine.apteryx_owenii.Apteryx_owenii_aptOwe1_dna_toplevel";
PTFC01000160.1	selenoprofiles_genewise	CDS	146984	147130	.	-	.	phase "."; gene_id "SelR.1.selenocysteine"; transcript_id "SelR.1.selenocysteine"; Reference "SelR.1.selenocysteine.apteryx_owenii.Apteryx_owenii_aptOwe1_dna_toplevel";
PTFC01000160.1	selenoprofiles_genewise	CDS	146710	146871	.	-	.	phase "."; gene_id "SelR.1.selenocysteine"; transcript_id "SelR.1.selenocysteine"; Reference "SelR.1.selenocysteine.apteryx_owenii.Apteryx_owenii_aptOwe1_dna_toplevel";
PTFC01000160.1	selenoprofiles_secposition	Selenocysteine	146791	146793	.	-	.	phase "."; gene_id "Sec1:SelR.1.selenocysteine"; transcript_id "Sec1:SelR.1.selenocysteine"; Reference "SelR.1.selenocysteine.apteryx_owenii.Apteryx_owenii_aptOwe1_dna_toplevel";
PTFC01000001.1	selenoprofiles_genewise	CDS	628900	629128	.	+	.	phase "."; gene_id "SelS.5.selenocysteine"; transcript_id "SelS.5.selenocysteine"; Reference "SelS.5.selenocysteine.apteryx_owenii.Apteryx_owenii_aptOwe1_dna_toplevel";
PTFC01000001.1	selenoprofiles_genewise	CDS	630763	630869	.	+	.	phase "."; gene_id "SelS.5.selenocysteine"; transcript_id "SelS.5.selenocysteine"; Reference "SelS.5.selenocysteine.apteryx_owenii.Apteryx_owenii_aptOwe1_dna_toplevel";
PTFC01000001.1	selenoprofiles_genewise	CDS	632254	632343	.	+	.	phase "."; gene_id "SelS.5.selenocysteine"; transcript_id "SelS.5.selenocysteine"; Reference "SelS.5.selenocysteine.apteryx_owenii.Apteryx_owenii_aptOwe1_dna_toplevel";
PTFC01000001.1	selenoprofiles_genewise	CDS	632447	632525	.	+	.	phase "."; gene_id "SelS.5.selenocysteine"; transcript_id "SelS.5.selenocysteine"; Reference "SelS.5.selenocysteine.apteryx_owenii.Apteryx_owenii_aptOwe1_dna_toplevel";
PTFC01000001.1	selenoprofiles_genewise	CDS	634532	634617	.	+	.	phase "."; gene_id "SelS.5.selenocysteine"; transcript_id "SelS.5.selenocysteine"; Reference "SelS.5.selenocysteine.apteryx_owenii.Apteryx_owenii_aptOwe1_dna_toplevel";
PTFC01000001.1	selenoprofiles_secposition	Selenocysteine	634609	634611	.	+	.	phase "."; gene_id "Sec1:SelS.5.selenocysteine"; transcript_id "Sec1:SelS.5.selenocysteine"; Reference "SelS.5.selenocysteine.apteryx_owenii.Apteryx_owenii_aptOwe1_dna_toplevel";
PTFC01000215.1	selenoprofiles_genewise	CDS	1489615	1489998	.	-	.	phase "."; gene_id "TR.10.selenocysteine"; transcript_id "TR.10.selenocysteine"; Reference "TR.10.selenocysteine.apteryx_owenii.Apteryx_owenii_aptOwe1_dna_toplevel";
PTFC01000215.1	selenoprofiles_genewise	CDS	1483034	1483094	.	-	.	phase "."; gene_id "TR.10.selenocysteine"; transcript_id "TR.10.selenocysteine"; Reference "TR.10.selenocysteine.apteryx_owenii.Apteryx_owenii_aptOwe1_dna_toplevel";
PTFC01000215.1	selenoprofiles_genewise	CDS	1481364	1481473	.	-	.	phase "."; gene_id "TR.10.selenocysteine"; transcript_id "TR.10.selenocysteine"; Reference "TR.10.selenocysteine.apteryx_owenii.Apteryx_owenii_aptOwe1_dna_toplevel";
PTFC01000215.1	selenoprofiles_genewise	CDS	1480588	1480701	.	-	.	phase "."; gene_id "TR.10.selenocysteine"; transcript_id "TR.10.selenocysteine"; Reference "TR.10.selenocysteine.apteryx_owenii.Apteryx_owenii_aptOwe1_dna_toplevel";
PTFC01000215.1	selenoprofiles_genewise	CDS	1477407	1477479	.	-	.	phase "."; gene_id "TR.10.selenocysteine"; transcript_id "TR.10.selenocysteine"; Reference "TR.10.selenocysteine.apteryx_owenii.Apteryx_owenii_aptOwe1_dna_toplevel";
PTFC01000215.1	selenoprofiles_genewise	CDS	1476363	1476482	.	-	.	phase "."; gene_id "TR.10.selenocysteine"; transcript_id "TR.10.selenocysteine"; Reference "TR.10.selenocysteine.apteryx_owenii.Apteryx_owenii_aptOwe1_dna_toplevel";
PTFC01000215.1	selenoprofiles_genewise	CDS	1475805	1475947	.	-	.	phase "."; gene_id "TR.10.selenocysteine"; transcript_id "TR.10.selenocysteine"; Reference "TR.10.selenocysteine.apteryx_owenii.Apteryx_owenii_aptOwe1_dna_toplevel";
PTFC01000215.1	selenoprofiles_genewise	CDS	1474268	1474383	.	-	.	phase "."; gene_id "TR.10.selenocysteine"; transcript_id "TR.10.selenocysteine"; Reference "TR.10.selenocysteine.apteryx_owenii.Apteryx_owenii_aptOwe1_dna_toplevel";
PTFC01000215.1	selenoprofiles_genewise	CDS	1473950	1474163	.	-	.	phase "."; gene_id "TR.10.selenocysteine"; transcript_id "TR.10.selenocysteine"; Reference "TR.10.selenocysteine.apteryx_owenii.Apteryx_owenii_aptOwe1_dna_toplevel";
PTFC01000215.1	selenoprofiles_genewise	CDS	1473582	1473692	.	-	.	phase "."; gene_id "TR.10.selenocysteine"; transcript_id "TR.10.selenocysteine"; Reference "TR.10.selenocysteine.apteryx_owenii.Apteryx_owenii_aptOwe1_dna_toplevel";
PTFC01000215.1	selenoprofiles_genewise	CDS	1473060	1473136	.	-	.	phase "."; gene_id "TR.10.selenocysteine"; transcript_id "TR.10.selenocysteine"; Reference "TR.10.selenocysteine.apteryx_owenii.Apteryx_owenii_aptOwe1_dna_toplevel";
PTFC01000215.1	selenoprofiles_genewise	CDS	1471825	1471981	.	-	.	phase "."; gene_id "TR.10.selenocysteine"; transcript_id "TR.10.selenocysteine"; Reference "TR.10.selenocysteine.apteryx_owenii.Apteryx_owenii_aptOwe1_dna_toplevel";
PTFC01000215.1	selenoprofiles_genewise	CDS	1471504	1471611	.	-	.	phase "."; gene_id "TR.10.selenocysteine"; transcript_id "TR.10.selenocysteine"; Reference "TR.10.selenocysteine.apteryx_owenii.Apteryx_owenii_aptOwe1_dna_toplevel";
PTFC01000215.1	selenoprofiles_genewise	CDS	1470054	1470149	.	-	.	phase "."; gene_id "TR.10.selenocysteine"; transcript_id "TR.10.selenocysteine"; Reference "TR.10.selenocysteine.apteryx_owenii.Apteryx_owenii_aptOwe1_dna_toplevel";
PTFC01000215.1	selenoprofiles_genewise	CDS	1468348	1468482	.	-	.	phase "."; gene_id "TR.10.selenocysteine"; transcript_id "TR.10.selenocysteine"; Reference "TR.10.selenocysteine.apteryx_owenii.Apteryx_owenii_aptOwe1_dna_toplevel";
PTFC01000215.1	selenoprofiles_genewise	CDS	1467993	1468061	.	-	.	phase "."; gene_id "TR.10.selenocysteine"; transcript_id "TR.10.selenocysteine"; Reference "TR.10.selenocysteine.apteryx_owenii.Apteryx_owenii_aptOwe1_dna_toplevel";
PTFC01000215.1	selenoprofiles_secposition	Selenocysteine	1467999	1468001	.	-	.	phase "."; gene_id "Sec1:TR.10.selenocysteine"; transcript_id "Sec1:TR.10.selenocysteine"; Reference "TR.10.selenocysteine.apteryx_owenii.Apteryx_owenii_aptOwe1_dna_toplevel";
PTFC01000504.1	selenoprofiles_exonerate	CDS	120607	120685	.	-	.	phase "."; gene_id "TR.15.selenocysteine"; transcript_id "TR.15.selenocysteine"; Reference "TR.15.selenocysteine.apteryx_owenii.Apteryx_owenii_aptOwe1_dna_toplevel";
PTFC01000504.1	selenoprofiles_exonerate	CDS	115921	116030	.	-	.	phase "."; gene_id "TR.15.selenocysteine"; transcript_id "TR.15.selenocysteine"; Reference "TR.15.selenocysteine.apteryx_owenii.Apteryx_owenii_aptOwe1_dna_toplevel";
PTFC01000504.1	selenoprofiles_exonerate	CDS	113713	113835	.	-	.	phase "."; gene_id "TR.15.selenocysteine"; transcript_id "TR.15.selenocysteine"; Reference "TR.15.selenocysteine.apteryx_owenii.Apteryx_owenii_aptOwe1_dna_toplevel";
PTFC01000504.1	selenoprofiles_exonerate	CDS	110231	110303	.	-	.	phase "."; gene_id "TR.15.selenocysteine"; transcript_id "TR.15.selenocysteine"; Reference "TR.15.selenocysteine.apteryx_owenii.Apteryx_owenii_aptOwe1_dna_toplevel";
PTFC01000504.1	selenoprofiles_exonerate	CDS	109993	110112	.	-	.	phase "."; gene_id "TR.15.selenocysteine"; transcript_id "TR.15.selenocysteine"; Reference "TR.15.selenocysteine.apteryx_owenii.Apteryx_owenii_aptOwe1_dna_toplevel";
PTFC01000504.1	selenoprofiles_exonerate	CDS	108979	109121	.	-	.	phase "."; gene_id "TR.15.selenocysteine"; transcript_id "TR.15.selenocysteine"; Reference "TR.15.selenocysteine.apteryx_owenii.Apteryx_owenii_aptOwe1_dna_toplevel";
PTFC01000504.1	selenoprofiles_exonerate	CDS	108735	108850	.	-	.	phase "."; gene_id "TR.15.selenocysteine"; transcript_id "TR.15.selenocysteine"; Reference "TR.15.selenocysteine.apteryx_owenii.Apteryx_owenii_aptOwe1_dna_toplevel";
PTFC01000504.1	selenoprofiles_exonerate	CDS	106749	106974	.	-	.	phase "."; gene_id "TR.15.selenocysteine"; transcript_id "TR.15.selenocysteine"; Reference "TR.15.selenocysteine.apteryx_owenii.Apteryx_owenii_aptOwe1_dna_toplevel";
PTFC01000504.1	selenoprofiles_exonerate	CDS	103917	104009	.	-	.	phase "."; gene_id "TR.15.selenocysteine"; transcript_id "TR.15.selenocysteine"; Reference "TR.15.selenocysteine.apteryx_owenii.Apteryx_owenii_aptOwe1_dna_toplevel";
PTFC01000504.1	selenoprofiles_exonerate	CDS	102088	102164	.	-	.	phase "."; gene_id "TR.15.selenocysteine"; transcript_id "TR.15.selenocysteine"; Reference "TR.15.selenocysteine.apteryx_owenii.Apteryx_owenii_aptOwe1_dna_toplevel";
PTFC01000504.1	selenoprofiles_exonerate	CDS	100262	100418	.	-	.	phase "."; gene_id "TR.15.selenocysteine"; transcript_id "TR.15.selenocysteine"; Reference "TR.15.selenocysteine.apteryx_owenii.Apteryx_owenii_aptOwe1_dna_toplevel";
PTFC01000504.1	selenoprofiles_exonerate	CDS	96994	97101	.	-	.	phase "."; gene_id "TR.15.selenocysteine"; transcript_id "TR.15.selenocysteine"; Reference "TR.15.selenocysteine.apteryx_owenii.Apteryx_owenii_aptOwe1_dna_toplevel";
PTFC01000504.1	selenoprofiles_exonerate	CDS	94876	94971	.	-	.	phase "."; gene_id "TR.15.selenocysteine"; transcript_id "TR.15.selenocysteine"; Reference "TR.15.selenocysteine.apteryx_owenii.Apteryx_owenii_aptOwe1_dna_toplevel";
PTFC01000504.1	selenoprofiles_exonerate	CDS	92481	92615	.	-	.	phase "."; gene_id "TR.15.selenocysteine"; transcript_id "TR.15.selenocysteine"; Reference "TR.15.selenocysteine.apteryx_owenii.Apteryx_owenii_aptOwe1_dna_toplevel";
PTFC01000504.1	selenoprofiles_exonerate	CDS	89160	89228	.	-	.	phase "."; gene_id "TR.15.selenocysteine"; transcript_id "TR.15.selenocysteine"; Reference "TR.15.selenocysteine.apteryx_owenii.Apteryx_owenii_aptOwe1_dna_toplevel";
PTFC01000504.1	selenoprofiles_secposition	Selenocysteine	89166	89168	.	-	.	phase "."; gene_id "Sec1:TR.15.selenocysteine"; transcript_id "Sec1:TR.15.selenocysteine"; Reference "TR.15.selenocysteine.apteryx_owenii.Apteryx_owenii_aptOwe1_dna_toplevel";
PTFC01000015.1	selenoprofiles_exonerate	CDS	4471436	4471511	.	+	.	phase "."; gene_id "TR.32.selenocysteine"; transcript_id "TR.32.selenocysteine"; Reference "TR.32.selenocysteine.apteryx_owenii.Apteryx_owenii_aptOwe1_dna_toplevel";
PTFC01000015.1	selenoprofiles_exonerate	CDS	4472503	4472568	.	+	.	phase "."; gene_id "TR.32.selenocysteine"; transcript_id "TR.32.selenocysteine"; Reference "TR.32.selenocysteine.apteryx_owenii.Apteryx_owenii_aptOwe1_dna_toplevel";
PTFC01000015.1	selenoprofiles_exonerate	CDS	4473273	4473329	.	+	.	phase "."; gene_id "TR.32.selenocysteine"; transcript_id "TR.32.selenocysteine"; Reference "TR.32.selenocysteine.apteryx_owenii.Apteryx_owenii_aptOwe1_dna_toplevel";
PTFC01000015.1	selenoprofiles_exonerate	CDS	4473948	4474092	.	+	.	phase "."; gene_id "TR.32.selenocysteine"; transcript_id "TR.32.selenocysteine"; Reference "TR.32.selenocysteine.apteryx_owenii.Apteryx_owenii_aptOwe1_dna_toplevel";
PTFC01000015.1	selenoprofiles_exonerate	CDS	4474406	4474480	.	+	.	phase "."; gene_id "TR.32.selenocysteine"; transcript_id "TR.32.selenocysteine"; Reference "TR.32.selenocysteine.apteryx_owenii.Apteryx_owenii_aptOwe1_dna_toplevel";
PTFC01000015.1	selenoprofiles_exonerate	CDS	4475404	4475482	.	+	.	phase "."; gene_id "TR.32.selenocysteine"; transcript_id "TR.32.selenocysteine"; Reference "TR.32.selenocysteine.apteryx_owenii.Apteryx_owenii_aptOwe1_dna_toplevel";
PTFC01000015.1	selenoprofiles_exonerate	CDS	4476489	4476551	.	+	.	phase "."; gene_id "TR.32.selenocysteine"; transcript_id "TR.32.selenocysteine"; Reference "TR.32.selenocysteine.apteryx_owenii.Apteryx_owenii_aptOwe1_dna_toplevel";
PTFC01000015.1	selenoprofiles_exonerate	CDS	4477433	4477503	.	+	.	phase "."; gene_id "TR.32.selenocysteine"; transcript_id "TR.32.selenocysteine"; Reference "TR.32.selenocysteine.apteryx_owenii.Apteryx_owenii_aptOwe1_dna_toplevel";
PTFC01000015.1	selenoprofiles_exonerate	CDS	4483998	4484109	.	+	.	phase "."; gene_id "TR.32.selenocysteine"; transcript_id "TR.32.selenocysteine"; Reference "TR.32.selenocysteine.apteryx_owenii.Apteryx_owenii_aptOwe1_dna_toplevel";
PTFC01000015.1	selenoprofiles_exonerate	CDS	4486495	4486669	.	+	.	phase "."; gene_id "TR.32.selenocysteine"; transcript_id "TR.32.selenocysteine"; Reference "TR.32.selenocysteine.apteryx_owenii.Apteryx_owenii_aptOwe1_dna_toplevel";
PTFC01000015.1	selenoprofiles_exonerate	CDS	4495313	4495449	.	+	.	phase "."; gene_id "TR.32.selenocysteine"; transcript_id "TR.32.selenocysteine"; Reference "TR.32.selenocysteine.apteryx_owenii.Apteryx_owenii_aptOwe1_dna_toplevel";
PTFC01000015.1	selenoprofiles_exonerate	CDS	4500633	4500728	.	+	.	phase "."; gene_id "TR.32.selenocysteine"; transcript_id "TR.32.selenocysteine"; Reference "TR.32.selenocysteine.apteryx_owenii.Apteryx_owenii_aptOwe1_dna_toplevel";
PTFC01000015.1	selenoprofiles_exonerate	CDS	4500953	4501045	.	+	.	phase "."; gene_id "TR.32.selenocysteine"; transcript_id "TR.32.selenocysteine"; Reference "TR.32.selenocysteine.apteryx_owenii.Apteryx_owenii_aptOwe1_dna_toplevel";
PTFC01000015.1	selenoprofiles_exonerate	CDS	4502380	4502451	.	+	.	phase "."; gene_id "TR.32.selenocysteine"; transcript_id "TR.32.selenocysteine"; Reference "TR.32.selenocysteine.apteryx_owenii.Apteryx_owenii_aptOwe1_dna_toplevel";
PTFC01000015.1	selenoprofiles_exonerate	CDS	4504315	4504412	.	+	.	phase "."; gene_id "TR.32.selenocysteine"; transcript_id "TR.32.selenocysteine"; Reference "TR.32.selenocysteine.apteryx_owenii.Apteryx_owenii_aptOwe1_dna_toplevel";
PTFC01000015.1	selenoprofiles_exonerate	CDS	4506383	4506512	.	+	.	phase "."; gene_id "TR.32.selenocysteine"; transcript_id "TR.32.selenocysteine"; Reference "TR.32.selenocysteine.apteryx_owenii.Apteryx_owenii_aptOwe1_dna_toplevel";
PTFC01000015.1	selenoprofiles_secposition	Selenocysteine	4506504	4506506	.	+	.	phase "."; gene_id "Sec1:TR.32.selenocysteine"; transcript_id "Sec1:TR.32.selenocysteine"; Reference "TR.32.selenocysteine.apteryx_owenii.Apteryx_owenii_aptOwe1_dna_toplevel";
PTFC01000002.1	selenoprofiles_genewise	CDS	565384	565493	.	+	.	phase "."; gene_id "SelT.2.selenocysteine"; transcript_id "SelT.2.selenocysteine"; Reference "SelT.2.selenocysteine.apteryx_owenii.Apteryx_owenii_aptOwe1_dna_toplevel";
PTFC01000002.1	selenoprofiles_genewise	CDS	566642	566768	.	+	.	phase "."; gene_id "SelT.2.selenocysteine"; transcript_id "SelT.2.selenocysteine"; Reference "SelT.2.selenocysteine.apteryx_owenii.Apteryx_owenii_aptOwe1_dna_toplevel";
PTFC01000002.1	selenoprofiles_genewise	CDS	568256	568343	.	+	.	phase "."; gene_id "SelT.2.selenocysteine"; transcript_id "SelT.2.selenocysteine"; Reference "SelT.2.selenocysteine.apteryx_owenii.Apteryx_owenii_aptOwe1_dna_toplevel";
PTFC01000002.1	selenoprofiles_genewise	CDS	569828	569952	.	+	.	phase "."; gene_id "SelT.2.selenocysteine"; transcript_id "SelT.2.selenocysteine"; Reference "SelT.2.selenocysteine.apteryx_owenii.Apteryx_owenii_aptOwe1_dna_toplevel";
PTFC01000002.1	selenoprofiles_secposition	Selenocysteine	565390	565392	.	+	.	phase "."; gene_id "Sec1:SelT.2.selenocysteine"; transcript_id "Sec1:SelT.2.selenocysteine"; Reference "SelT.2.selenocysteine.apteryx_owenii.Apteryx_owenii_aptOwe1_dna_toplevel";
PTFB01000006.1	selenoprofiles_genewise	CDS	2178577	2179401	.	-	.	phase "."; gene_id "DI.1.selenocysteine"; transcript_id "DI.1.selenocysteine"; Reference "DI.1.selenocysteine.apteryx_rowi.Apteryx_rowi_aptRow1_dna_toplevel";
PTFB01000006.1	selenoprofiles_secposition	Selenocysteine	2178988	2178990	.	-	.	phase "."; gene_id "Sec1:DI.1.selenocysteine"; transcript_id "Sec1:DI.1.selenocysteine"; Reference "DI.1.selenocysteine.apteryx_rowi.Apteryx_rowi_aptRow1_dna_toplevel";
PTFB01000628.1	selenoprofiles_genewise	CDS	293235	293456	.	-	.	phase "."; gene_id "DI.3.selenocysteine"; transcript_id "DI.3.selenocysteine"; Reference "DI.3.selenocysteine.apteryx_rowi.Apteryx_rowi_aptRow1_dna_toplevel";
PTFB01000628.1	selenoprofiles_genewise	CDS	280487	281059	.	-	.	phase "."; gene_id "DI.3.selenocysteine"; transcript_id "DI.3.selenocysteine"; Reference "DI.3.selenocysteine.apteryx_rowi.Apteryx_rowi_aptRow1_dna_toplevel";
PTFB01000628.1	selenoprofiles_secposition	Selenocysteine	280886	280888	.	-	.	phase "."; gene_id "Sec1:DI.3.selenocysteine"; transcript_id "Sec1:DI.3.selenocysteine"; Reference "DI.3.selenocysteine.apteryx_rowi.Apteryx_rowi_aptRow1_dna_toplevel";
PTFB01000008.1	selenoprofiles_genewise	CDS	158793	159123	.	-	.	phase "."; gene_id "DI.5.selenocysteine"; transcript_id "DI.5.selenocysteine"; Reference "DI.5.selenocysteine.apteryx_rowi.Apteryx_rowi_aptRow1_dna_toplevel";
PTFB01000008.1	selenoprofiles_genewise	CDS	157016	157159	.	-	.	phase "."; gene_id "DI.5.selenocysteine"; transcript_id "DI.5.selenocysteine"; Reference "DI.5.selenocysteine.apteryx_rowi.Apteryx_rowi_aptRow1_dna_toplevel";
PTFB01000008.1	selenoprofiles_genewise	CDS	155587	155786	.	-	.	phase "."; gene_id "DI.5.selenocysteine"; transcript_id "DI.5.selenocysteine"; Reference "DI.5.selenocysteine.apteryx_rowi.Apteryx_rowi_aptRow1_dna_toplevel";
PTFB01000008.1	selenoprofiles_genewise	CDS	155053	155118	.	-	.	phase "."; gene_id "DI.5.selenocysteine"; transcript_id "DI.5.selenocysteine"; Reference "DI.5.selenocysteine.apteryx_rowi.Apteryx_rowi_aptRow1_dna_toplevel";
PTFB01000008.1	selenoprofiles_secposition	Selenocysteine	157119	157121	.	-	.	phase "."; gene_id "Sec1:DI.5.selenocysteine"; transcript_id "Sec1:DI.5.selenocysteine"; Reference "DI.5.selenocysteine.apteryx_rowi.Apteryx_rowi_aptRow1_dna_toplevel";
PTFB01001089.1	selenoprofiles_exonerate	CDS	166961	167206	.	-	.	phase "."; gene_id "GPx.2.selenocysteine"; transcript_id "GPx.2.selenocysteine"; Reference "GPx.2.selenocysteine.apteryx_rowi.Apteryx_rowi_aptRow1_dna_toplevel";
PTFB01001089.1	selenoprofiles_exonerate	CDS	166410	166760	.	-	.	phase "."; gene_id "GPx.2.selenocysteine"; transcript_id "GPx.2.selenocysteine"; Reference "GPx.2.selenocysteine.apteryx_rowi.Apteryx_rowi_aptRow1_dna_toplevel";
PTFB01001089.1	selenoprofiles_secposition	Selenocysteine	167063	167065	.	-	.	phase "."; gene_id "Sec1:GPx.2.selenocysteine"; transcript_id "Sec1:GPx.2.selenocysteine"; Reference "GPx.2.selenocysteine.apteryx_rowi.Apteryx_rowi_aptRow1_dna_toplevel";
PTFB01000656.1	selenoprofiles_genewise	CDS	137592	137831	.	-	.	phase "."; gene_id "GPx.3.selenocysteine"; transcript_id "GPx.3.selenocysteine"; Reference "GPx.3.selenocysteine.apteryx_rowi.Apteryx_rowi_aptRow1_dna_toplevel";
PTFB01000656.1	selenoprofiles_genewise	CDS	136914	137279	.	-	.	phase "."; gene_id "GPx.3.selenocysteine"; transcript_id "GPx.3.selenocysteine"; Reference "GPx.3.selenocysteine.apteryx_rowi.Apteryx_rowi_aptRow1_dna_toplevel";
PTFB01000656.1	selenoprofiles_secposition	Selenocysteine	137697	137699	.	-	.	phase "."; gene_id "Sec1:GPx.3.selenocysteine"; transcript_id "Sec1:GPx.3.selenocysteine"; Reference "GPx.3.selenocysteine.apteryx_rowi.Apteryx_rowi_aptRow1_dna_toplevel";
PTFB01000091.1	selenoprofiles_genewise	CDS	2374975	2375134	.	+	.	phase "."; gene_id "GPx.5.selenocysteine"; transcript_id "GPx.5.selenocysteine"; Reference "GPx.5.selenocysteine.apteryx_rowi.Apteryx_rowi_aptRow1_dna_toplevel";
PTFB01000091.1	selenoprofiles_genewise	CDS	2375379	2375496	.	+	.	phase "."; gene_id "GPx.5.selenocysteine"; transcript_id "GPx.5.selenocysteine"; Reference "GPx.5.selenocysteine.apteryx_rowi.Apteryx_rowi_aptRow1_dna_toplevel";
PTFB01000091.1	selenoprofiles_genewise	CDS	2375875	2375974	.	+	.	phase "."; gene_id "GPx.5.selenocysteine"; transcript_id "GPx.5.selenocysteine"; Reference "GPx.5.selenocysteine.apteryx_rowi.Apteryx_rowi_aptRow1_dna_toplevel";
PTFB01000091.1	selenoprofiles_genewise	CDS	2376074	2376286	.	+	.	phase "."; gene_id "GPx.5.selenocysteine"; transcript_id "GPx.5.selenocysteine"; Reference "GPx.5.selenocysteine.apteryx_rowi.Apteryx_rowi_aptRow1_dna_toplevel";
PTFB01000091.1	selenoprofiles_secposition	Selenocysteine	2375110	2375112	.	+	.	phase "."; gene_id "Sec1:GPx.5.selenocysteine"; transcript_id "Sec1:GPx.5.selenocysteine"; Reference "GPx.5.selenocysteine.apteryx_rowi.Apteryx_rowi_aptRow1_dna_toplevel";
PTFB01000221.1	selenoprofiles_exonerate	CDS	1282591	1283432	.	-	.	phase "."; gene_id "GPx.12.selenocysteine"; transcript_id "GPx.12.selenocysteine"; Reference "GPx.12.selenocysteine.apteryx_rowi.Apteryx_rowi_aptRow1_dna_toplevel";
PTFB01000221.1	selenoprofiles_exonerate	CDS	1255468	1255560	.	-	.	phase "."; gene_id "GPx.12.selenocysteine"; transcript_id "GPx.12.selenocysteine"; Reference "GPx.12.selenocysteine.apteryx_rowi.Apteryx_rowi_aptRow1_dna_toplevel";
PTFB01000221.1	selenoprofiles_exonerate	CDS	1255003	1255147	.	-	.	phase "."; gene_id "GPx.12.selenocysteine"; transcript_id "GPx.12.selenocysteine"; Reference "GPx.12.selenocysteine.apteryx_rowi.Apteryx_rowi_aptRow1_dna_toplevel";
PTFB01000221.1	selenoprofiles_exonerate	CDS	1254646	1254797	.	-	.	phase "."; gene_id "GPx.12.selenocysteine"; transcript_id "GPx.12.selenocysteine"; Reference "GPx.12.selenocysteine.apteryx_rowi.Apteryx_rowi_aptRow1_dna_toplevel";
PTFB01000221.1	selenoprofiles_exonerate	CDS	1254373	1254397	.	-	.	phase "."; gene_id "GPx.12.selenocysteine"; transcript_id "GPx.12.selenocysteine"; Reference "GPx.12.selenocysteine.apteryx_rowi.Apteryx_rowi_aptRow1_dna_toplevel";
PTFB01000221.1	selenoprofiles_exonerate	CDS	1253902	1253961	.	-	.	phase "."; gene_id "GPx.12.selenocysteine"; transcript_id "GPx.12.selenocysteine"; Reference "GPx.12.selenocysteine.apteryx_rowi.Apteryx_rowi_aptRow1_dna_toplevel";
PTFB01000221.1	selenoprofiles_exonerate	CDS	1253487	1253519	.	-	.	phase "."; gene_id "GPx.12.selenocysteine"; transcript_id "GPx.12.selenocysteine"; Reference "GPx.12.selenocysteine.apteryx_rowi.Apteryx_rowi_aptRow1_dna_toplevel";
PTFB01000221.1	selenoprofiles_secposition	Selenocysteine	1255108	1255110	.	-	.	phase "."; gene_id "Sec1:GPx.12.selenocysteine"; transcript_id "Sec1:GPx.12.selenocysteine"; Reference "GPx.12.selenocysteine.apteryx_rowi.Apteryx_rowi_aptRow1_dna_toplevel";
PTFB01000015.1	selenoprofiles_exonerate	CDS	4590415	4590483	.	+	.	phase "."; gene_id "Sel15.3.selenocysteine"; transcript_id "Sel15.3.selenocysteine"; Reference "Sel15.3.selenocysteine.apteryx_rowi.Apteryx_rowi_aptRow1_dna_toplevel";
PTFB01000015.1	selenoprofiles_exonerate	CDS	4593534	4593701	.	+	.	phase "."; gene_id "Sel15.3.selenocysteine"; transcript_id "Sel15.3.selenocysteine"; Reference "Sel15.3.selenocysteine.apteryx_rowi.Apteryx_rowi_aptRow1_dna_toplevel";
PTFB01000015.1	selenoprofiles_exonerate	CDS	4606087	4606150	.	+	.	phase "."; gene_id "Sel15.3.selenocysteine"; transcript_id "Sel15.3.selenocysteine"; Reference "Sel15.3.selenocysteine.apteryx_rowi.Apteryx_rowi_aptRow1_dna_toplevel";
PTFB01000015.1	selenoprofiles_exonerate	CDS	4615048	4615097	.	+	.	phase "."; gene_id "Sel15.3.selenocysteine"; transcript_id "Sel15.3.selenocysteine"; Reference "Sel15.3.selenocysteine.apteryx_rowi.Apteryx_rowi_aptRow1_dna_toplevel";
PTFB01000015.1	selenoprofiles_exonerate	CDS	4617488	4617619	.	+	.	phase "."; gene_id "Sel15.3.selenocysteine"; transcript_id "Sel15.3.selenocysteine"; Reference "Sel15.3.selenocysteine.apteryx_rowi.Apteryx_rowi_aptRow1_dna_toplevel";
PTFB01000015.1	selenoprofiles_secposition	Selenocysteine	4606120	4606122	.	+	.	phase "."; gene_id "Sec1:Sel15.3.selenocysteine"; transcript_id "Sec1:Sel15.3.selenocysteine"; Reference "Sel15.3.selenocysteine.apteryx_rowi.Apteryx_rowi_aptRow1_dna_toplevel";
PTFB01001420.1	selenoprofiles_genewise	CDS	29599	29682	.	-	.	phase "."; gene_id "SelI.3.selenocysteine"; transcript_id "SelI.3.selenocysteine"; Reference "SelI.3.selenocysteine.apteryx_rowi.Apteryx_rowi_aptRow1_dna_toplevel";
PTFB01001420.1	selenoprofiles_genewise	CDS	29145	29253	.	-	.	phase "."; gene_id "SelI.3.selenocysteine"; transcript_id "SelI.3.selenocysteine"; Reference "SelI.3.selenocysteine.apteryx_rowi.Apteryx_rowi_aptRow1_dna_toplevel";
PTFB01001420.1	selenoprofiles_genewise	CDS	27097	27171	.	-	.	phase "."; gene_id "SelI.3.selenocysteine"; transcript_id "SelI.3.selenocysteine"; Reference "SelI.3.selenocysteine.apteryx_rowi.Apteryx_rowi_aptRow1_dna_toplevel";
PTFB01001420.1	selenoprofiles_genewise	CDS	26290	26552	.	-	.	phase "."; gene_id "SelI.3.selenocysteine"; transcript_id "SelI.3.selenocysteine"; Reference "SelI.3.selenocysteine.apteryx_rowi.Apteryx_rowi_aptRow1_dna_toplevel";
PTFB01001420.1	selenoprofiles_genewise	CDS	24355	24463	.	-	.	phase "."; gene_id "SelI.3.selenocysteine"; transcript_id "SelI.3.selenocysteine"; Reference "SelI.3.selenocysteine.apteryx_rowi.Apteryx_rowi_aptRow1_dna_toplevel";
PTFB01001420.1	selenoprofiles_genewise	CDS	22213	22261	.	-	.	phase "."; gene_id "SelI.3.selenocysteine"; transcript_id "SelI.3.selenocysteine"; Reference "SelI.3.selenocysteine.apteryx_rowi.Apteryx_rowi_aptRow1_dna_toplevel";
PTFB01001420.1	selenoprofiles_genewise	CDS	21564	21744	.	-	.	phase "."; gene_id "SelI.3.selenocysteine"; transcript_id "SelI.3.selenocysteine"; Reference "SelI.3.selenocysteine.apteryx_rowi.Apteryx_rowi_aptRow1_dna_toplevel";
PTFB01001420.1	selenoprofiles_genewise	CDS	20578	20760	.	-	.	phase "."; gene_id "SelI.3.selenocysteine"; transcript_id "SelI.3.selenocysteine"; Reference "SelI.3.selenocysteine.apteryx_rowi.Apteryx_rowi_aptRow1_dna_toplevel";
PTFB01001420.1	selenoprofiles_genewise	CDS	17044	17160	.	-	.	phase "."; gene_id "SelI.3.selenocysteine"; transcript_id "SelI.3.selenocysteine"; Reference "SelI.3.selenocysteine.apteryx_rowi.Apteryx_rowi_aptRow1_dna_toplevel";
PTFB01001420.1	selenoprofiles_secposition	Selenocysteine	17095	17097	.	-	.	phase "."; gene_id "Sec1:SelI.3.selenocysteine"; transcript_id "Sec1:SelI.3.selenocysteine"; Reference "SelI.3.selenocysteine.apteryx_rowi.Apteryx_rowi_aptRow1_dna_toplevel";
PTFB01000112.1	selenoprofiles_exonerate	CDS	1977542	1977560	.	-	.	phase "."; gene_id "SelK.2.selenocysteine"; transcript_id "SelK.2.selenocysteine"; Reference "SelK.2.selenocysteine.apteryx_rowi.Apteryx_rowi_aptRow1_dna_toplevel";
PTFB01000112.1	selenoprofiles_exonerate	CDS	1976626	1976716	.	-	.	phase "."; gene_id "SelK.2.selenocysteine"; transcript_id "SelK.2.selenocysteine"; Reference "SelK.2.selenocysteine.apteryx_rowi.Apteryx_rowi_aptRow1_dna_toplevel";
PTFB01000112.1	selenoprofiles_exonerate	CDS	1975743	1975823	.	-	.	phase "."; gene_id "SelK.2.selenocysteine"; transcript_id "SelK.2.selenocysteine"; Reference "SelK.2.selenocysteine.apteryx_rowi.Apteryx_rowi_aptRow1_dna_toplevel";
PTFB01000112.1	selenoprofiles_exonerate	CDS	1974912	1975008	.	-	.	phase "."; gene_id "SelK.2.selenocysteine"; transcript_id "SelK.2.selenocysteine"; Reference "SelK.2.selenocysteine.apteryx_rowi.Apteryx_rowi_aptRow1_dna_toplevel";
PTFB01000112.1	selenoprofiles_secposition	Selenocysteine	1974921	1974923	.	-	.	phase "."; gene_id "Sec2:SelK.2.selenocysteine"; transcript_id "Sec2:SelK.2.selenocysteine"; Reference "SelK.2.selenocysteine.apteryx_rowi.Apteryx_rowi_aptRow1_dna_toplevel";
PTFB01000191.1	selenoprofiles_genewise	CDS	670085	670202	.	-	.	phase "."; gene_id "SelN.12.selenocysteine"; transcript_id "SelN.12.selenocysteine"; Reference "SelN.12.selenocysteine.apteryx_rowi.Apteryx_rowi_aptRow1_dna_toplevel";
PTFB01000191.1	selenoprofiles_genewise	CDS	669131	669261	.	-	.	phase "."; gene_id "SelN.12.selenocysteine"; transcript_id "SelN.12.selenocysteine"; Reference "SelN.12.selenocysteine.apteryx_rowi.Apteryx_rowi_aptRow1_dna_toplevel";
PTFB01000191.1	selenoprofiles_genewise	CDS	667990	668202	.	-	.	phase "."; gene_id "SelN.12.selenocysteine"; transcript_id "SelN.12.selenocysteine"; Reference "SelN.12.selenocysteine.apteryx_rowi.Apteryx_rowi_aptRow1_dna_toplevel";
PTFB01000191.1	selenoprofiles_genewise	CDS	666842	666966	.	-	.	phase "."; gene_id "SelN.12.selenocysteine"; transcript_id "SelN.12.selenocysteine"; Reference "SelN.12.selenocysteine.apteryx_rowi.Apteryx_rowi_aptRow1_dna_toplevel";
PTFB01000191.1	selenoprofiles_genewise	CDS	665871	666008	.	-	.	phase "."; gene_id "SelN.12.selenocysteine"; transcript_id "SelN.12.selenocysteine"; Reference "SelN.12.selenocysteine.apteryx_rowi.Apteryx_rowi_aptRow1_dna_toplevel";
PTFB01000191.1	selenoprofiles_genewise	CDS	664141	664222	.	-	.	phase "."; gene_id "SelN.12.selenocysteine"; transcript_id "SelN.12.selenocysteine"; Reference "SelN.12.selenocysteine.apteryx_rowi.Apteryx_rowi_aptRow1_dna_toplevel";
PTFB01000191.1	selenoprofiles_genewise	CDS	662921	663109	.	-	.	phase "."; gene_id "SelN.12.selenocysteine"; transcript_id "SelN.12.selenocysteine"; Reference "SelN.12.selenocysteine.apteryx_rowi.Apteryx_rowi_aptRow1_dna_toplevel";
PTFB01000191.1	selenoprofiles_genewise	CDS	661414	661519	.	-	.	phase "."; gene_id "SelN.12.selenocysteine"; transcript_id "SelN.12.selenocysteine"; Reference "SelN.12.selenocysteine.apteryx_rowi.Apteryx_rowi_aptRow1_dna_toplevel";
PTFB01000191.1	selenoprofiles_genewise	CDS	660455	660567	.	-	.	phase "."; gene_id "SelN.12.selenocysteine"; transcript_id "SelN.12.selenocysteine"; Reference "SelN.12.selenocysteine.apteryx_rowi.Apteryx_rowi_aptRow1_dna_toplevel";
PTFB01000191.1	selenoprofiles_genewise	CDS	659642	659743	.	-	.	phase "."; gene_id "SelN.12.selenocysteine"; transcript_id "SelN.12.selenocysteine"; Reference "SelN.12.selenocysteine.apteryx_rowi.Apteryx_rowi_aptRow1_dna_toplevel";
PTFB01000191.1	selenoprofiles_genewise	CDS	657891	658061	.	-	.	phase "."; gene_id "SelN.12.selenocysteine"; transcript_id "SelN.12.selenocysteine"; Reference "SelN.12.selenocysteine.apteryx_rowi.Apteryx_rowi_aptRow1_dna_toplevel";
PTFB01000191.1	selenoprofiles_secposition	Selenocysteine	661415	661417	.	-	.	phase "."; gene_id "Sec1:SelN.12.selenocysteine"; transcript_id "Sec1:SelN.12.selenocysteine"; Reference "SelN.12.selenocysteine.apteryx_rowi.Apteryx_rowi_aptRow1_dna_toplevel";
PTFB01000551.1	selenoprofiles_genewise	CDS	190216	190619	.	-	.	phase "."; gene_id "SelO.1.selenocysteine"; transcript_id "SelO.1.selenocysteine"; Reference "SelO.1.selenocysteine.apteryx_rowi.Apteryx_rowi_aptRow1_dna_toplevel";
PTFB01000551.1	selenoprofiles_genewise	CDS	188508	188711	.	-	.	phase "."; gene_id "SelO.1.selenocysteine"; transcript_id "SelO.1.selenocysteine"; Reference "SelO.1.selenocysteine.apteryx_rowi.Apteryx_rowi_aptRow1_dna_toplevel";
PTFB01000551.1	selenoprofiles_genewise	CDS	187359	187539	.	-	.	phase "."; gene_id "SelO.1.selenocysteine"; transcript_id "SelO.1.selenocysteine"; Reference "SelO.1.selenocysteine.apteryx_rowi.Apteryx_rowi_aptRow1_dna_toplevel";
PTFB01000551.1	selenoprofiles_genewise	CDS	184563	184693	.	-	.	phase "."; gene_id "SelO.1.selenocysteine"; transcript_id "SelO.1.selenocysteine"; Reference "SelO.1.selenocysteine.apteryx_rowi.Apteryx_rowi_aptRow1_dna_toplevel";
PTFB01000551.1	selenoprofiles_genewise	CDS	183896	184176	.	-	.	phase "."; gene_id "SelO.1.selenocysteine"; transcript_id "SelO.1.selenocysteine"; Reference "SelO.1.selenocysteine.apteryx_rowi.Apteryx_rowi_aptRow1_dna_toplevel";
PTFB01000551.1	selenoprofiles_genewise	CDS	183366	183516	.	-	.	phase "."; gene_id "SelO.1.selenocysteine"; transcript_id "SelO.1.selenocysteine"; Reference "SelO.1.selenocysteine.apteryx_rowi.Apteryx_rowi_aptRow1_dna_toplevel";
PTFB01000551.1	selenoprofiles_genewise	CDS	180964	181149	.	-	.	phase "."; gene_id "SelO.1.selenocysteine"; transcript_id "SelO.1.selenocysteine"; Reference "SelO.1.selenocysteine.apteryx_rowi.Apteryx_rowi_aptRow1_dna_toplevel";
PTFB01000551.1	selenoprofiles_genewise	CDS	179702	179858	.	-	.	phase "."; gene_id "SelO.1.selenocysteine"; transcript_id "SelO.1.selenocysteine"; Reference "SelO.1.selenocysteine.apteryx_rowi.Apteryx_rowi_aptRow1_dna_toplevel";
PTFB01000551.1	selenoprofiles_genewise	CDS	178776	178976	.	-	.	phase "."; gene_id "SelO.1.selenocysteine"; transcript_id "SelO.1.selenocysteine"; Reference "SelO.1.selenocysteine.apteryx_rowi.Apteryx_rowi_aptRow1_dna_toplevel";
PTFB01000551.1	selenoprofiles_secposition	Selenocysteine	178785	178787	.	-	.	phase "."; gene_id "Sec1:SelO.1.selenocysteine"; transcript_id "Sec1:SelO.1.selenocysteine"; Reference "SelO.1.selenocysteine.apteryx_rowi.Apteryx_rowi_aptRow1_dna_toplevel";
PTFB01000008.1	selenoprofiles_genewise	CDS	5376473	5376678	.	+	.	phase "."; gene_id "SelP.1.selenocysteine"; transcript_id "SelP.1.selenocysteine"; Reference "SelP.1.selenocysteine.apteryx_rowi.Apteryx_rowi_aptRow1_dna_toplevel";
PTFB01000008.1	selenoprofiles_genewise	CDS	5376793	5377005	.	+	.	phase "."; gene_id "SelP.1.selenocysteine"; transcript_id "SelP.1.selenocysteine"; Reference "SelP.1.selenocysteine.apteryx_rowi.Apteryx_rowi_aptRow1_dna_toplevel";
PTFB01000008.1	selenoprofiles_genewise	CDS	5378017	5378152	.	+	.	phase "."; gene_id "SelP.1.selenocysteine"; transcript_id "SelP.1.selenocysteine"; Reference "SelP.1.selenocysteine.apteryx_rowi.Apteryx_rowi_aptRow1_dna_toplevel";
PTFB01000008.1	selenoprofiles_genewise	CDS	5379789	5380028	.	+	.	phase "."; gene_id "SelP.1.selenocysteine"; transcript_id "SelP.1.selenocysteine"; Reference "SelP.1.selenocysteine.apteryx_rowi.Apteryx_rowi_aptRow1_dna_toplevel";
PTFB01000008.1	selenoprofiles_secposition	Selenocysteine	5376650	5376652	.	+	.	phase "."; gene_id "Sec1:SelP.1.selenocysteine"; transcript_id "Sec1:SelP.1.selenocysteine"; Reference "SelP.1.selenocysteine.apteryx_rowi.Apteryx_rowi_aptRow1_dna_toplevel";
PTFB01000198.1	selenoprofiles_genewise	CDS	1494613	1494803	.	+	.	phase "."; gene_id "SelP.3.selenocysteine"; transcript_id "SelP.3.selenocysteine"; Reference "SelP.3.selenocysteine.apteryx_rowi.Apteryx_rowi_aptRow1_dna_toplevel";
PTFB01000198.1	selenoprofiles_genewise	CDS	1496617	1496829	.	+	.	phase "."; gene_id "SelP.3.selenocysteine"; transcript_id "SelP.3.selenocysteine"; Reference "SelP.3.selenocysteine.apteryx_rowi.Apteryx_rowi_aptRow1_dna_toplevel";
PTFB01000198.1	selenoprofiles_genewise	CDS	1498534	1498651	.	+	.	phase "."; gene_id "SelP.3.selenocysteine"; transcript_id "SelP.3.selenocysteine"; Reference "SelP.3.selenocysteine.apteryx_rowi.Apteryx_rowi_aptRow1_dna_toplevel";
PTFB01000198.1	selenoprofiles_genewise	CDS	1500372	1500737	.	+	.	phase "."; gene_id "SelP.3.selenocysteine"; transcript_id "SelP.3.selenocysteine"; Reference "SelP.3.selenocysteine.apteryx_rowi.Apteryx_rowi_aptRow1_dna_toplevel";
PTFB01000198.1	selenoprofiles_secposition	Selenocysteine	1494775	1494777	.	+	.	phase "."; gene_id "Sec1:SelP.3.selenocysteine"; transcript_id "Sec1:SelP.3.selenocysteine"; Reference "SelP.3.selenocysteine.apteryx_rowi.Apteryx_rowi_aptRow1_dna_toplevel";
PTFB01000198.1	selenoprofiles_secposition	Selenocysteine	1500696	1500698	.	+	.	phase "."; gene_id "Sec16:SelP.3.selenocysteine"; transcript_id "Sec16:SelP.3.selenocysteine"; Reference "SelP.3.selenocysteine.apteryx_rowi.Apteryx_rowi_aptRow1_dna_toplevel";
PTFB01000120.1	selenoprofiles_exonerate	CDS	2029819	2029965	.	+	.	phase "."; gene_id "SelR.1.selenocysteine"; transcript_id "SelR.1.selenocysteine"; Reference "SelR.1.selenocysteine.apteryx_rowi.Apteryx_rowi_aptRow1_dna_toplevel";
PTFB01000120.1	selenoprofiles_exonerate	CDS	2030078	2030197	.	+	.	phase "."; gene_id "SelR.1.selenocysteine"; transcript_id "SelR.1.selenocysteine"; Reference "SelR.1.selenocysteine.apteryx_rowi.Apteryx_rowi_aptRow1_dna_toplevel";
PTFB01000120.1	selenoprofiles_exonerate	CDS	2156857	2156997	.	+	.	phase "."; gene_id "SelR.1.selenocysteine"; transcript_id "SelR.1.selenocysteine"; Reference "SelR.1.selenocysteine.apteryx_rowi.Apteryx_rowi_aptRow1_dna_toplevel";
PTFB01000120.1	selenoprofiles_secposition	Selenocysteine	2030156	2030158	.	+	.	phase "."; gene_id "Sec1:SelR.1.selenocysteine"; transcript_id "Sec1:SelR.1.selenocysteine"; Reference "SelR.1.selenocysteine.apteryx_rowi.Apteryx_rowi_aptRow1_dna_toplevel";
PTFB01000012.1	selenoprofiles_genewise	CDS	5493332	5493560	.	-	.	phase "."; gene_id "SelS.5.selenocysteine"; transcript_id "SelS.5.selenocysteine"; Reference "SelS.5.selenocysteine.apteryx_rowi.Apteryx_rowi_aptRow1_dna_toplevel";
PTFB01000012.1	selenoprofiles_genewise	CDS	5491581	5491687	.	-	.	phase "."; gene_id "SelS.5.selenocysteine"; transcript_id "SelS.5.selenocysteine"; Reference "SelS.5.selenocysteine.apteryx_rowi.Apteryx_rowi_aptRow1_dna_toplevel";
PTFB01000012.1	selenoprofiles_genewise	CDS	5490105	5490194	.	-	.	phase "."; gene_id "SelS.5.selenocysteine"; transcript_id "SelS.5.selenocysteine"; Reference "SelS.5.selenocysteine.apteryx_rowi.Apteryx_rowi_aptRow1_dna_toplevel";
PTFB01000012.1	selenoprofiles_genewise	CDS	5489923	5490001	.	-	.	phase "."; gene_id "SelS.5.selenocysteine"; transcript_id "SelS.5.selenocysteine"; Reference "SelS.5.selenocysteine.apteryx_rowi.Apteryx_rowi_aptRow1_dna_toplevel";
PTFB01000012.1	selenoprofiles_genewise	CDS	5487840	5487925	.	-	.	phase "."; gene_id "SelS.5.selenocysteine"; transcript_id "SelS.5.selenocysteine"; Reference "SelS.5.selenocysteine.apteryx_rowi.Apteryx_rowi_aptRow1_dna_toplevel";
PTFB01000012.1	selenoprofiles_secposition	Selenocysteine	5487846	5487848	.	-	.	phase "."; gene_id "Sec1:SelS.5.selenocysteine"; transcript_id "Sec1:SelS.5.selenocysteine"; Reference "SelS.5.selenocysteine.apteryx_rowi.Apteryx_rowi_aptRow1_dna_toplevel";
PTFB01000099.1	selenoprofiles_genewise	CDS	214506	214886	.	-	.	phase "."; gene_id "TR.9.selenocysteine"; transcript_id "TR.9.selenocysteine"; Reference "TR.9.selenocysteine.apteryx_rowi.Apteryx_rowi_aptRow1_dna_toplevel";
PTFB01000099.1	selenoprofiles_genewise	CDS	207927	207987	.	-	.	phase "."; gene_id "TR.9.selenocysteine"; transcript_id "TR.9.selenocysteine"; Reference "TR.9.selenocysteine.apteryx_rowi.Apteryx_rowi_aptRow1_dna_toplevel";
PTFB01000099.1	selenoprofiles_genewise	CDS	206257	206366	.	-	.	phase "."; gene_id "TR.9.selenocysteine"; transcript_id "TR.9.selenocysteine"; Reference "TR.9.selenocysteine.apteryx_rowi.Apteryx_rowi_aptRow1_dna_toplevel";
PTFB01000099.1	selenoprofiles_genewise	CDS	205483	205596	.	-	.	phase "."; gene_id "TR.9.selenocysteine"; transcript_id "TR.9.selenocysteine"; Reference "TR.9.selenocysteine.apteryx_rowi.Apteryx_rowi_aptRow1_dna_toplevel";
PTFB01000099.1	selenoprofiles_genewise	CDS	202302	202374	.	-	.	phase "."; gene_id "TR.9.selenocysteine"; transcript_id "TR.9.selenocysteine"; Reference "TR.9.selenocysteine.apteryx_rowi.Apteryx_rowi_aptRow1_dna_toplevel";
PTFB01000099.1	selenoprofiles_genewise	CDS	201257	201376	.	-	.	phase "."; gene_id "TR.9.selenocysteine"; transcript_id "TR.9.selenocysteine"; Reference "TR.9.selenocysteine.apteryx_rowi.Apteryx_rowi_aptRow1_dna_toplevel";
PTFB01000099.1	selenoprofiles_genewise	CDS	200699	200841	.	-	.	phase "."; gene_id "TR.9.selenocysteine"; transcript_id "TR.9.selenocysteine"; Reference "TR.9.selenocysteine.apteryx_rowi.Apteryx_rowi_aptRow1_dna_toplevel";
PTFB01000099.1	selenoprofiles_genewise	CDS	199168	199283	.	-	.	phase "."; gene_id "TR.9.selenocysteine"; transcript_id "TR.9.selenocysteine"; Reference "TR.9.selenocysteine.apteryx_rowi.Apteryx_rowi_aptRow1_dna_toplevel";
PTFB01000099.1	selenoprofiles_genewise	CDS	198846	199059	.	-	.	phase "."; gene_id "TR.9.selenocysteine"; transcript_id "TR.9.selenocysteine"; Reference "TR.9.selenocysteine.apteryx_rowi.Apteryx_rowi_aptRow1_dna_toplevel";
PTFB01000099.1	selenoprofiles_genewise	CDS	198474	198584	.	-	.	phase "."; gene_id "TR.9.selenocysteine"; transcript_id "TR.9.selenocysteine"; Reference "TR.9.selenocysteine.apteryx_rowi.Apteryx_rowi_aptRow1_dna_toplevel";
PTFB01000099.1	selenoprofiles_genewise	CDS	197952	198028	.	-	.	phase "."; gene_id "TR.9.selenocysteine"; transcript_id "TR.9.selenocysteine"; Reference "TR.9.selenocysteine.apteryx_rowi.Apteryx_rowi_aptRow1_dna_toplevel";
PTFB01000099.1	selenoprofiles_genewise	CDS	196717	196873	.	-	.	phase "."; gene_id "TR.9.selenocysteine"; transcript_id "TR.9.selenocysteine"; Reference "TR.9.selenocysteine.apteryx_rowi.Apteryx_rowi_aptRow1_dna_toplevel";
PTFB01000099.1	selenoprofiles_genewise	CDS	196396	196503	.	-	.	phase "."; gene_id "TR.9.selenocysteine"; transcript_id "TR.9.selenocysteine"; Reference "TR.9.selenocysteine.apteryx_rowi.Apteryx_rowi_aptRow1_dna_toplevel";
PTFB01000099.1	selenoprofiles_genewise	CDS	195401	195496	.	-	.	phase "."; gene_id "TR.9.selenocysteine"; transcript_id "TR.9.selenocysteine"; Reference "TR.9.selenocysteine.apteryx_rowi.Apteryx_rowi_aptRow1_dna_toplevel";
PTFB01000099.1	selenoprofiles_genewise	CDS	193694	193828	.	-	.	phase "."; gene_id "TR.9.selenocysteine"; transcript_id "TR.9.selenocysteine"; Reference "TR.9.selenocysteine.apteryx_rowi.Apteryx_rowi_aptRow1_dna_toplevel";
PTFB01000099.1	selenoprofiles_genewise	CDS	193339	193407	.	-	.	phase "."; gene_id "TR.9.selenocysteine"; transcript_id "TR.9.selenocysteine"; Reference "TR.9.selenocysteine.apteryx_rowi.Apteryx_rowi_aptRow1_dna_toplevel";
PTFB01000099.1	selenoprofiles_secposition	Selenocysteine	193345	193347	.	-	.	phase "."; gene_id "Sec1:TR.9.selenocysteine"; transcript_id "Sec1:TR.9.selenocysteine"; Reference "TR.9.selenocysteine.apteryx_rowi.Apteryx_rowi_aptRow1_dna_toplevel";
PTFB01000134.1	selenoprofiles_exonerate	CDS	594981	595059	.	+	.	phase "."; gene_id "TR.14.selenocysteine"; transcript_id "TR.14.selenocysteine"; Reference "TR.14.selenocysteine.apteryx_rowi.Apteryx_rowi_aptRow1_dna_toplevel";
PTFB01000134.1	selenoprofiles_exonerate	CDS	599638	599747	.	+	.	phase "."; gene_id "TR.14.selenocysteine"; transcript_id "TR.14.selenocysteine"; Reference "TR.14.selenocysteine.apteryx_rowi.Apteryx_rowi_aptRow1_dna_toplevel";
PTFB01000134.1	selenoprofiles_exonerate	CDS	601828	601950	.	+	.	phase "."; gene_id "TR.14.selenocysteine"; transcript_id "TR.14.selenocysteine"; Reference "TR.14.selenocysteine.apteryx_rowi.Apteryx_rowi_aptRow1_dna_toplevel";
PTFB01000134.1	selenoprofiles_exonerate	CDS	605358	605430	.	+	.	phase "."; gene_id "TR.14.selenocysteine"; transcript_id "TR.14.selenocysteine"; Reference "TR.14.selenocysteine.apteryx_rowi.Apteryx_rowi_aptRow1_dna_toplevel";
PTFB01000134.1	selenoprofiles_exonerate	CDS	605549	605668	.	+	.	phase "."; gene_id "TR.14.selenocysteine"; transcript_id "TR.14.selenocysteine"; Reference "TR.14.selenocysteine.apteryx_rowi.Apteryx_rowi_aptRow1_dna_toplevel";
PTFB01000134.1	selenoprofiles_exonerate	CDS	606540	606682	.	+	.	phase "."; gene_id "TR.14.selenocysteine"; transcript_id "TR.14.selenocysteine"; Reference "TR.14.selenocysteine.apteryx_rowi.Apteryx_rowi_aptRow1_dna_toplevel";
PTFB01000134.1	selenoprofiles_exonerate	CDS	606811	606926	.	+	.	phase "."; gene_id "TR.14.selenocysteine"; transcript_id "TR.14.selenocysteine"; Reference "TR.14.selenocysteine.apteryx_rowi.Apteryx_rowi_aptRow1_dna_toplevel";
PTFB01000134.1	selenoprofiles_exonerate	CDS	608686	608911	.	+	.	phase "."; gene_id "TR.14.selenocysteine"; transcript_id "TR.14.selenocysteine"; Reference "TR.14.selenocysteine.apteryx_rowi.Apteryx_rowi_aptRow1_dna_toplevel";
PTFB01000134.1	selenoprofiles_exonerate	CDS	611651	611743	.	+	.	phase "."; gene_id "TR.14.selenocysteine"; transcript_id "TR.14.selenocysteine"; Reference "TR.14.selenocysteine.apteryx_rowi.Apteryx_rowi_aptRow1_dna_toplevel";
PTFB01000134.1	selenoprofiles_exonerate	CDS	613495	613571	.	+	.	phase "."; gene_id "TR.14.selenocysteine"; transcript_id "TR.14.selenocysteine"; Reference "TR.14.selenocysteine.apteryx_rowi.Apteryx_rowi_aptRow1_dna_toplevel";
PTFB01000134.1	selenoprofiles_exonerate	CDS	615241	615397	.	+	.	phase "."; gene_id "TR.14.selenocysteine"; transcript_id "TR.14.selenocysteine"; Reference "TR.14.selenocysteine.apteryx_rowi.Apteryx_rowi_aptRow1_dna_toplevel";
PTFB01000134.1	selenoprofiles_exonerate	CDS	618544	618651	.	+	.	phase "."; gene_id "TR.14.selenocysteine"; transcript_id "TR.14.selenocysteine"; Reference "TR.14.selenocysteine.apteryx_rowi.Apteryx_rowi_aptRow1_dna_toplevel";
PTFB01000134.1	selenoprofiles_exonerate	CDS	620675	620770	.	+	.	phase "."; gene_id "TR.14.selenocysteine"; transcript_id "TR.14.selenocysteine"; Reference "TR.14.selenocysteine.apteryx_rowi.Apteryx_rowi_aptRow1_dna_toplevel";
PTFB01000134.1	selenoprofiles_exonerate	CDS	623027	623161	.	+	.	phase "."; gene_id "TR.14.selenocysteine"; transcript_id "TR.14.selenocysteine"; Reference "TR.14.selenocysteine.apteryx_rowi.Apteryx_rowi_aptRow1_dna_toplevel";
PTFB01000134.1	selenoprofiles_exonerate	CDS	626429	626497	.	+	.	phase "."; gene_id "TR.14.selenocysteine"; transcript_id "TR.14.selenocysteine"; Reference "TR.14.selenocysteine.apteryx_rowi.Apteryx_rowi_aptRow1_dna_toplevel";
PTFB01000134.1	selenoprofiles_secposition	Selenocysteine	626489	626491	.	+	.	phase "."; gene_id "Sec1:TR.14.selenocysteine"; transcript_id "Sec1:TR.14.selenocysteine"; Reference "TR.14.selenocysteine.apteryx_rowi.Apteryx_rowi_aptRow1_dna_toplevel";
PTFB01000094.1	selenoprofiles_genewise	CDS	1428390	1428465	.	-	.	phase "."; gene_id "TR.31.selenocysteine"; transcript_id "TR.31.selenocysteine"; Reference "TR.31.selenocysteine.apteryx_rowi.Apteryx_rowi_aptRow1_dna_toplevel";
PTFB01000094.1	selenoprofiles_genewise	CDS	1427334	1427399	.	-	.	phase "."; gene_id "TR.31.selenocysteine"; transcript_id "TR.31.selenocysteine"; Reference "TR.31.selenocysteine.apteryx_rowi.Apteryx_rowi_aptRow1_dna_toplevel";
PTFB01000094.1	selenoprofiles_genewise	CDS	1426573	1426629	.	-	.	phase "."; gene_id "TR.31.selenocysteine"; transcript_id "TR.31.selenocysteine"; Reference "TR.31.selenocysteine.apteryx_rowi.Apteryx_rowi_aptRow1_dna_toplevel";
PTFB01000094.1	selenoprofiles_genewise	CDS	1425810	1425954	.	-	.	phase "."; gene_id "TR.31.selenocysteine"; transcript_id "TR.31.selenocysteine"; Reference "TR.31.selenocysteine.apteryx_rowi.Apteryx_rowi_aptRow1_dna_toplevel";
PTFB01000094.1	selenoprofiles_genewise	CDS	1425422	1425496	.	-	.	phase "."; gene_id "TR.31.selenocysteine"; transcript_id "TR.31.selenocysteine"; Reference "TR.31.selenocysteine.apteryx_rowi.Apteryx_rowi_aptRow1_dna_toplevel";
PTFB01000094.1	selenoprofiles_genewise	CDS	1424420	1424498	.	-	.	phase "."; gene_id "TR.31.selenocysteine"; transcript_id "TR.31.selenocysteine"; Reference "TR.31.selenocysteine.apteryx_rowi.Apteryx_rowi_aptRow1_dna_toplevel";
PTFB01000094.1	selenoprofiles_genewise	CDS	1423351	1423413	.	-	.	phase "."; gene_id "TR.31.selenocysteine"; transcript_id "TR.31.selenocysteine"; Reference "TR.31.selenocysteine.apteryx_rowi.Apteryx_rowi_aptRow1_dna_toplevel";
PTFB01000094.1	selenoprofiles_genewise	CDS	1422398	1422468	.	-	.	phase "."; gene_id "TR.31.selenocysteine"; transcript_id "TR.31.selenocysteine"; Reference "TR.31.selenocysteine.apteryx_rowi.Apteryx_rowi_aptRow1_dna_toplevel";
PTFB01000094.1	selenoprofiles_genewise	CDS	1416234	1416253	.	-	.	phase "."; gene_id "TR.31.selenocysteine"; transcript_id "TR.31.selenocysteine"; Reference "TR.31.selenocysteine.apteryx_rowi.Apteryx_rowi_aptRow1_dna_toplevel";
PTFB01000094.1	selenoprofiles_genewise	CDS	1415747	1415838	.	-	.	phase "."; gene_id "TR.31.selenocysteine"; transcript_id "TR.31.selenocysteine"; Reference "TR.31.selenocysteine.apteryx_rowi.Apteryx_rowi_aptRow1_dna_toplevel";
PTFB01000094.1	selenoprofiles_genewise	CDS	1413193	1413367	.	-	.	phase "."; gene_id "TR.31.selenocysteine"; transcript_id "TR.31.selenocysteine"; Reference "TR.31.selenocysteine.apteryx_rowi.Apteryx_rowi_aptRow1_dna_toplevel";
PTFB01000094.1	selenoprofiles_genewise	CDS	1404411	1404547	.	-	.	phase "."; gene_id "TR.31.selenocysteine"; transcript_id "TR.31.selenocysteine"; Reference "TR.31.selenocysteine.apteryx_rowi.Apteryx_rowi_aptRow1_dna_toplevel";
PTFB01000094.1	selenoprofiles_genewise	CDS	1399132	1399227	.	-	.	phase "."; gene_id "TR.31.selenocysteine"; transcript_id "TR.31.selenocysteine"; Reference "TR.31.selenocysteine.apteryx_rowi.Apteryx_rowi_aptRow1_dna_toplevel";
PTFB01000094.1	selenoprofiles_genewise	CDS	1398815	1398907	.	-	.	phase "."; gene_id "TR.31.selenocysteine"; transcript_id "TR.31.selenocysteine"; Reference "TR.31.selenocysteine.apteryx_rowi.Apteryx_rowi_aptRow1_dna_toplevel";
PTFB01000094.1	selenoprofiles_genewise	CDS	1397392	1397463	.	-	.	phase "."; gene_id "TR.31.selenocysteine"; transcript_id "TR.31.selenocysteine"; Reference "TR.31.selenocysteine.apteryx_rowi.Apteryx_rowi_aptRow1_dna_toplevel";
PTFB01000094.1	selenoprofiles_genewise	CDS	1395420	1395517	.	-	.	phase "."; gene_id "TR.31.selenocysteine"; transcript_id "TR.31.selenocysteine"; Reference "TR.31.selenocysteine.apteryx_rowi.Apteryx_rowi_aptRow1_dna_toplevel";
PTFB01000094.1	selenoprofiles_genewise	CDS	1393306	1393435	.	-	.	phase "."; gene_id "TR.31.selenocysteine"; transcript_id "TR.31.selenocysteine"; Reference "TR.31.selenocysteine.apteryx_rowi.Apteryx_rowi_aptRow1_dna_toplevel";
PTFB01000094.1	selenoprofiles_secposition	Selenocysteine	1393312	1393314	.	-	.	phase "."; gene_id "Sec1:TR.31.selenocysteine"; transcript_id "Sec1:TR.31.selenocysteine"; Reference "TR.31.selenocysteine.apteryx_rowi.Apteryx_rowi_aptRow1_dna_toplevel";
PTFB01000225.1	selenoprofiles_genewise	CDS	866390	866499	.	-	.	phase "."; gene_id "SelT.2.selenocysteine"; transcript_id "SelT.2.selenocysteine"; Reference "SelT.2.selenocysteine.apteryx_rowi.Apteryx_rowi_aptRow1_dna_toplevel";
PTFB01000225.1	selenoprofiles_genewise	CDS	865114	865240	.	-	.	phase "."; gene_id "SelT.2.selenocysteine"; transcript_id "SelT.2.selenocysteine"; Reference "SelT.2.selenocysteine.apteryx_rowi.Apteryx_rowi_aptRow1_dna_toplevel";
PTFB01000225.1	selenoprofiles_genewise	CDS	863549	863636	.	-	.	phase "."; gene_id "SelT.2.selenocysteine"; transcript_id "SelT.2.selenocysteine"; Reference "SelT.2.selenocysteine.apteryx_rowi.Apteryx_rowi_aptRow1_dna_toplevel";
PTFB01000225.1	selenoprofiles_genewise	CDS	861943	862067	.	-	.	phase "."; gene_id "SelT.2.selenocysteine"; transcript_id "SelT.2.selenocysteine"; Reference "SelT.2.selenocysteine.apteryx_rowi.Apteryx_rowi_aptRow1_dna_toplevel";
PTFB01000225.1	selenoprofiles_secposition	Selenocysteine	866491	866493	.	-	.	phase "."; gene_id "Sec1:SelT.2.selenocysteine"; transcript_id "Sec1:SelT.2.selenocysteine"; Reference "SelT.2.selenocysteine.apteryx_rowi.Apteryx_rowi_aptRow1_dna_toplevel";
2	selenoprofiles_genewise	CDS	13609761	13610585	.	-	.	phase "."; gene_id "DI.1.selenocysteine"; transcript_id "DI.1.selenocysteine"; Reference "DI.1.selenocysteine.aquila_chrysaetos_chrysaetos.Aquila_chrysaetos_chrysaetos_bAquChr1_2_dna_toplevel";
2	selenoprofiles_secposition	Selenocysteine	13610172	13610174	.	-	.	phase "."; gene_id "Sec1:DI.1.selenocysteine"; transcript_id "Sec1:DI.1.selenocysteine"; Reference "DI.1.selenocysteine.aquila_chrysaetos_chrysaetos.Aquila_chrysaetos_chrysaetos_bAquChr1_2_dna_toplevel";
2	selenoprofiles_genewise	CDS	24282034	24282255	.	+	.	phase "."; gene_id "DI.3.selenocysteine"; transcript_id "DI.3.selenocysteine"; Reference "DI.3.selenocysteine.aquila_chrysaetos_chrysaetos.Aquila_chrysaetos_chrysaetos_bAquChr1_2_dna_toplevel";
2	selenoprofiles_genewise	CDS	24293554	24294126	.	+	.	phase "."; gene_id "DI.3.selenocysteine"; transcript_id "DI.3.selenocysteine"; Reference "DI.3.selenocysteine.aquila_chrysaetos_chrysaetos.Aquila_chrysaetos_chrysaetos_bAquChr1_2_dna_toplevel";
2	selenoprofiles_secposition	Selenocysteine	24293725	24293727	.	+	.	phase "."; gene_id "Sec1:DI.3.selenocysteine"; transcript_id "Sec1:DI.3.selenocysteine"; Reference "DI.3.selenocysteine.aquila_chrysaetos_chrysaetos.Aquila_chrysaetos_chrysaetos_bAquChr1_2_dna_toplevel";
12	selenoprofiles_genewise	CDS	37072831	37073161	.	+	.	phase "."; gene_id "DI.5.selenocysteine"; transcript_id "DI.5.selenocysteine"; Reference "DI.5.selenocysteine.aquila_chrysaetos_chrysaetos.Aquila_chrysaetos_chrysaetos_bAquChr1_2_dna_toplevel";
12	selenoprofiles_genewise	CDS	37074812	37074955	.	+	.	phase "."; gene_id "DI.5.selenocysteine"; transcript_id "DI.5.selenocysteine"; Reference "DI.5.selenocysteine.aquila_chrysaetos_chrysaetos.Aquila_chrysaetos_chrysaetos_bAquChr1_2_dna_toplevel";
12	selenoprofiles_genewise	CDS	37076185	37076384	.	+	.	phase "."; gene_id "DI.5.selenocysteine"; transcript_id "DI.5.selenocysteine"; Reference "DI.5.selenocysteine.aquila_chrysaetos_chrysaetos.Aquila_chrysaetos_chrysaetos_bAquChr1_2_dna_toplevel";
12	selenoprofiles_genewise	CDS	37076851	37076916	.	+	.	phase "."; gene_id "DI.5.selenocysteine"; transcript_id "DI.5.selenocysteine"; Reference "DI.5.selenocysteine.aquila_chrysaetos_chrysaetos.Aquila_chrysaetos_chrysaetos_bAquChr1_2_dna_toplevel";
12	selenoprofiles_secposition	Selenocysteine	37074850	37074852	.	+	.	phase "."; gene_id "Sec1:DI.5.selenocysteine"; transcript_id "Sec1:DI.5.selenocysteine"; Reference "DI.5.selenocysteine.aquila_chrysaetos_chrysaetos.Aquila_chrysaetos_chrysaetos_bAquChr1_2_dna_toplevel";
20	selenoprofiles_genewise	CDS	8369229	8369585	.	+	.	phase "."; gene_id "GPx.1.selenocysteine"; transcript_id "GPx.1.selenocysteine"; Reference "GPx.1.selenocysteine.aquila_chrysaetos_chrysaetos.Aquila_chrysaetos_chrysaetos_bAquChr1_2_dna_toplevel";
20	selenoprofiles_genewise	CDS	8369691	8370056	.	+	.	phase "."; gene_id "GPx.1.selenocysteine"; transcript_id "GPx.1.selenocysteine"; Reference "GPx.1.selenocysteine.aquila_chrysaetos_chrysaetos.Aquila_chrysaetos_chrysaetos_bAquChr1_2_dna_toplevel";
20	selenoprofiles_secposition	Selenocysteine	8369478	8369480	.	+	.	phase "."; gene_id "Sec1:GPx.1.selenocysteine"; transcript_id "Sec1:GPx.1.selenocysteine"; Reference "GPx.1.selenocysteine.aquila_chrysaetos_chrysaetos.Aquila_chrysaetos_chrysaetos_bAquChr1_2_dna_toplevel";
UFQG02000089.1	selenoprofiles_genewise	CDS	26819	27730	.	+	.	phase "."; gene_id "GPx.3.selenocysteine"; transcript_id "GPx.3.selenocysteine"; Reference "GPx.3.selenocysteine.aquila_chrysaetos_chrysaetos.Aquila_chrysaetos_chrysaetos_bAquChr1_2_dna_toplevel";
UFQG02000089.1	selenoprofiles_genewise	CDS	27823	28173	.	+	.	phase "."; gene_id "GPx.3.selenocysteine"; transcript_id "GPx.3.selenocysteine"; Reference "GPx.3.selenocysteine.aquila_chrysaetos_chrysaetos.Aquila_chrysaetos_chrysaetos_bAquChr1_2_dna_toplevel";
UFQG02000089.1	selenoprofiles_secposition	Selenocysteine	27626	27628	.	+	.	phase "."; gene_id "Sec1:GPx.3.selenocysteine"; transcript_id "Sec1:GPx.3.selenocysteine"; Reference "GPx.3.selenocysteine.aquila_chrysaetos_chrysaetos.Aquila_chrysaetos_chrysaetos_bAquChr1_2_dna_toplevel";
22	selenoprofiles_genewise	CDS	15342855	15343248	.	-	.	phase "."; gene_id "GPx.5.selenocysteine"; transcript_id "GPx.5.selenocysteine"; Reference "GPx.5.selenocysteine.aquila_chrysaetos_chrysaetos.Aquila_chrysaetos_chrysaetos_bAquChr1_2_dna_toplevel";
22	selenoprofiles_genewise	CDS	15342488	15342605	.	-	.	phase "."; gene_id "GPx.5.selenocysteine"; transcript_id "GPx.5.selenocysteine"; Reference "GPx.5.selenocysteine.aquila_chrysaetos_chrysaetos.Aquila_chrysaetos_chrysaetos_bAquChr1_2_dna_toplevel";
22	selenoprofiles_genewise	CDS	15342235	15342334	.	-	.	phase "."; gene_id "GPx.5.selenocysteine"; transcript_id "GPx.5.selenocysteine"; Reference "GPx.5.selenocysteine.aquila_chrysaetos_chrysaetos.Aquila_chrysaetos_chrysaetos_bAquChr1_2_dna_toplevel";
22	selenoprofiles_genewise	CDS	15341908	15342138	.	-	.	phase "."; gene_id "GPx.5.selenocysteine"; transcript_id "GPx.5.selenocysteine"; Reference "GPx.5.selenocysteine.aquila_chrysaetos_chrysaetos.Aquila_chrysaetos_chrysaetos_bAquChr1_2_dna_toplevel";
22	selenoprofiles_secposition	Selenocysteine	15342877	15342879	.	-	.	phase "."; gene_id "Sec1:GPx.5.selenocysteine"; transcript_id "Sec1:GPx.5.selenocysteine"; Reference "GPx.5.selenocysteine.aquila_chrysaetos_chrysaetos.Aquila_chrysaetos_chrysaetos_bAquChr1_2_dna_toplevel";
12	selenoprofiles_exonerate	CDS	705640	705720	.	+	.	phase "."; gene_id "GPx.6.selenocysteine"; transcript_id "GPx.6.selenocysteine"; Reference "GPx.6.selenocysteine.aquila_chrysaetos_chrysaetos.Aquila_chrysaetos_chrysaetos_bAquChr1_2_dna_toplevel";
12	selenoprofiles_exonerate	CDS	706076	706164	.	+	.	phase "."; gene_id "GPx.6.selenocysteine"; transcript_id "GPx.6.selenocysteine"; Reference "GPx.6.selenocysteine.aquila_chrysaetos_chrysaetos.Aquila_chrysaetos_chrysaetos_bAquChr1_2_dna_toplevel";
12	selenoprofiles_exonerate	CDS	706607	706751	.	+	.	phase "."; gene_id "GPx.6.selenocysteine"; transcript_id "GPx.6.selenocysteine"; Reference "GPx.6.selenocysteine.aquila_chrysaetos_chrysaetos.Aquila_chrysaetos_chrysaetos_bAquChr1_2_dna_toplevel";
12	selenoprofiles_exonerate	CDS	706871	707022	.	+	.	phase "."; gene_id "GPx.6.selenocysteine"; transcript_id "GPx.6.selenocysteine"; Reference "GPx.6.selenocysteine.aquila_chrysaetos_chrysaetos.Aquila_chrysaetos_chrysaetos_bAquChr1_2_dna_toplevel";
12	selenoprofiles_exonerate	CDS	707180	707204	.	+	.	phase "."; gene_id "GPx.6.selenocysteine"; transcript_id "GPx.6.selenocysteine"; Reference "GPx.6.selenocysteine.aquila_chrysaetos_chrysaetos.Aquila_chrysaetos_chrysaetos_bAquChr1_2_dna_toplevel";
12	selenoprofiles_exonerate	CDS	707611	707670	.	+	.	phase "."; gene_id "GPx.6.selenocysteine"; transcript_id "GPx.6.selenocysteine"; Reference "GPx.6.selenocysteine.aquila_chrysaetos_chrysaetos.Aquila_chrysaetos_chrysaetos_bAquChr1_2_dna_toplevel";
12	selenoprofiles_exonerate	CDS	708005	708037	.	+	.	phase "."; gene_id "GPx.6.selenocysteine"; transcript_id "GPx.6.selenocysteine"; Reference "GPx.6.selenocysteine.aquila_chrysaetos_chrysaetos.Aquila_chrysaetos_chrysaetos_bAquChr1_2_dna_toplevel";
12	selenoprofiles_secposition	Selenocysteine	706644	706646	.	+	.	phase "."; gene_id "Sec1:GPx.6.selenocysteine"; transcript_id "Sec1:GPx.6.selenocysteine"; Reference "GPx.6.selenocysteine.aquila_chrysaetos_chrysaetos.Aquila_chrysaetos_chrysaetos_bAquChr1_2_dna_toplevel";
12	selenoprofiles_genewise	CDS	26067652	26067720	.	+	.	phase "."; gene_id "Sel15.3.selenocysteine"; transcript_id "Sel15.3.selenocysteine"; Reference "Sel15.3.selenocysteine.aquila_chrysaetos_chrysaetos.Aquila_chrysaetos_chrysaetos_bAquChr1_2_dna_toplevel";
12	selenoprofiles_genewise	CDS	26070665	26070832	.	+	.	phase "."; gene_id "Sel15.3.selenocysteine"; transcript_id "Sel15.3.selenocysteine"; Reference "Sel15.3.selenocysteine.aquila_chrysaetos_chrysaetos.Aquila_chrysaetos_chrysaetos_bAquChr1_2_dna_toplevel";
12	selenoprofiles_genewise	CDS	26083715	26083778	.	+	.	phase "."; gene_id "Sel15.3.selenocysteine"; transcript_id "Sel15.3.selenocysteine"; Reference "Sel15.3.selenocysteine.aquila_chrysaetos_chrysaetos.Aquila_chrysaetos_chrysaetos_bAquChr1_2_dna_toplevel";
12	selenoprofiles_genewise	CDS	26092826	26092875	.	+	.	phase "."; gene_id "Sel15.3.selenocysteine"; transcript_id "Sel15.3.selenocysteine"; Reference "Sel15.3.selenocysteine.aquila_chrysaetos_chrysaetos.Aquila_chrysaetos_chrysaetos_bAquChr1_2_dna_toplevel";
12	selenoprofiles_genewise	CDS	26095349	26095480	.	+	.	phase "."; gene_id "Sel15.3.selenocysteine"; transcript_id "Sel15.3.selenocysteine"; Reference "Sel15.3.selenocysteine.aquila_chrysaetos_chrysaetos.Aquila_chrysaetos_chrysaetos_bAquChr1_2_dna_toplevel";
12	selenoprofiles_secposition	Selenocysteine	26083748	26083750	.	+	.	phase "."; gene_id "Sec1:Sel15.3.selenocysteine"; transcript_id "Sec1:Sel15.3.selenocysteine"; Reference "Sel15.3.selenocysteine.aquila_chrysaetos_chrysaetos.Aquila_chrysaetos_chrysaetos_bAquChr1_2_dna_toplevel";
16	selenoprofiles_genewise	CDS	30474959	30475125	.	+	.	phase "."; gene_id "SelH.2.selenocysteine"; transcript_id "SelH.2.selenocysteine"; Reference "SelH.2.selenocysteine.aquila_chrysaetos_chrysaetos.Aquila_chrysaetos_chrysaetos_bAquChr1_2_dna_toplevel";
16	selenoprofiles_genewise	CDS	30475215	30475360	.	+	.	phase "."; gene_id "SelH.2.selenocysteine"; transcript_id "SelH.2.selenocysteine"; Reference "SelH.2.selenocysteine.aquila_chrysaetos_chrysaetos.Aquila_chrysaetos_chrysaetos_bAquChr1_2_dna_toplevel";
16	selenoprofiles_genewise	CDS	30475445	30475545	.	+	.	phase "."; gene_id "SelH.2.selenocysteine"; transcript_id "SelH.2.selenocysteine"; Reference "SelH.2.selenocysteine.aquila_chrysaetos_chrysaetos.Aquila_chrysaetos_chrysaetos_bAquChr1_2_dna_toplevel";
16	selenoprofiles_secposition	Selenocysteine	30475222	30475224	.	+	.	phase "."; gene_id "Sec1:SelH.2.selenocysteine"; transcript_id "Sec1:SelH.2.selenocysteine"; Reference "SelH.2.selenocysteine.aquila_chrysaetos_chrysaetos.Aquila_chrysaetos_chrysaetos_bAquChr1_2_dna_toplevel";
15	selenoprofiles_genewise	CDS	1038696	1038743	.	+	.	phase "."; gene_id "SelI.7.selenocysteine"; transcript_id "SelI.7.selenocysteine"; Reference "SelI.7.selenocysteine.aquila_chrysaetos_chrysaetos.Aquila_chrysaetos_chrysaetos_bAquChr1_2_dna_toplevel";
15	selenoprofiles_genewise	CDS	1055584	1055652	.	+	.	phase "."; gene_id "SelI.7.selenocysteine"; transcript_id "SelI.7.selenocysteine"; Reference "SelI.7.selenocysteine.aquila_chrysaetos_chrysaetos.Aquila_chrysaetos_chrysaetos_bAquChr1_2_dna_toplevel";
15	selenoprofiles_genewise	CDS	1055978	1056086	.	+	.	phase "."; gene_id "SelI.7.selenocysteine"; transcript_id "SelI.7.selenocysteine"; Reference "SelI.7.selenocysteine.aquila_chrysaetos_chrysaetos.Aquila_chrysaetos_chrysaetos_bAquChr1_2_dna_toplevel";
15	selenoprofiles_genewise	CDS	1057875	1057949	.	+	.	phase "."; gene_id "SelI.7.selenocysteine"; transcript_id "SelI.7.selenocysteine"; Reference "SelI.7.selenocysteine.aquila_chrysaetos_chrysaetos.Aquila_chrysaetos_chrysaetos_bAquChr1_2_dna_toplevel";
15	selenoprofiles_genewise	CDS	1058427	1058689	.	+	.	phase "."; gene_id "SelI.7.selenocysteine"; transcript_id "SelI.7.selenocysteine"; Reference "SelI.7.selenocysteine.aquila_chrysaetos_chrysaetos.Aquila_chrysaetos_chrysaetos_bAquChr1_2_dna_toplevel";
15	selenoprofiles_genewise	CDS	1060195	1060303	.	+	.	phase "."; gene_id "SelI.7.selenocysteine"; transcript_id "SelI.7.selenocysteine"; Reference "SelI.7.selenocysteine.aquila_chrysaetos_chrysaetos.Aquila_chrysaetos_chrysaetos_bAquChr1_2_dna_toplevel";
15	selenoprofiles_genewise	CDS	1061883	1061931	.	+	.	phase "."; gene_id "SelI.7.selenocysteine"; transcript_id "SelI.7.selenocysteine"; Reference "SelI.7.selenocysteine.aquila_chrysaetos_chrysaetos.Aquila_chrysaetos_chrysaetos_bAquChr1_2_dna_toplevel";
15	selenoprofiles_genewise	CDS	1062399	1062579	.	+	.	phase "."; gene_id "SelI.7.selenocysteine"; transcript_id "SelI.7.selenocysteine"; Reference "SelI.7.selenocysteine.aquila_chrysaetos_chrysaetos.Aquila_chrysaetos_chrysaetos_bAquChr1_2_dna_toplevel";
15	selenoprofiles_genewise	CDS	1063409	1063591	.	+	.	phase "."; gene_id "SelI.7.selenocysteine"; transcript_id "SelI.7.selenocysteine"; Reference "SelI.7.selenocysteine.aquila_chrysaetos_chrysaetos.Aquila_chrysaetos_chrysaetos_bAquChr1_2_dna_toplevel";
15	selenoprofiles_genewise	CDS	1065735	1065851	.	+	.	phase "."; gene_id "SelI.7.selenocysteine"; transcript_id "SelI.7.selenocysteine"; Reference "SelI.7.selenocysteine.aquila_chrysaetos_chrysaetos.Aquila_chrysaetos_chrysaetos_bAquChr1_2_dna_toplevel";
15	selenoprofiles_secposition	Selenocysteine	1065798	1065800	.	+	.	phase "."; gene_id "Sec1:SelI.7.selenocysteine"; transcript_id "Sec1:SelI.7.selenocysteine"; Reference "SelI.7.selenocysteine.aquila_chrysaetos_chrysaetos.Aquila_chrysaetos_chrysaetos_bAquChr1_2_dna_toplevel";
20	selenoprofiles_exonerate	CDS	8895651	8895900	.	-	.	phase "."; gene_id "SelK.2.selenocysteine"; transcript_id "SelK.2.selenocysteine"; Reference "SelK.2.selenocysteine.aquila_chrysaetos_chrysaetos.Aquila_chrysaetos_chrysaetos_bAquChr1_2_dna_toplevel";
20	selenoprofiles_exonerate	CDS	8894942	8895032	.	-	.	phase "."; gene_id "SelK.2.selenocysteine"; transcript_id "SelK.2.selenocysteine"; Reference "SelK.2.selenocysteine.aquila_chrysaetos_chrysaetos.Aquila_chrysaetos_chrysaetos_bAquChr1_2_dna_toplevel";
20	selenoprofiles_exonerate	CDS	8894077	8894157	.	-	.	phase "."; gene_id "SelK.2.selenocysteine"; transcript_id "SelK.2.selenocysteine"; Reference "SelK.2.selenocysteine.aquila_chrysaetos_chrysaetos.Aquila_chrysaetos_chrysaetos_bAquChr1_2_dna_toplevel";
20	selenoprofiles_exonerate	CDS	8893280	8893376	.	-	.	phase "."; gene_id "SelK.2.selenocysteine"; transcript_id "SelK.2.selenocysteine"; Reference "SelK.2.selenocysteine.aquila_chrysaetos_chrysaetos.Aquila_chrysaetos_chrysaetos_bAquChr1_2_dna_toplevel";
20	selenoprofiles_secposition	Selenocysteine	8893289	8893291	.	-	.	phase "."; gene_id "Sec2:SelK.2.selenocysteine"; transcript_id "Sec2:SelK.2.selenocysteine"; Reference "SelK.2.selenocysteine.aquila_chrysaetos_chrysaetos.Aquila_chrysaetos_chrysaetos_bAquChr1_2_dna_toplevel";
9	selenoprofiles_exonerate	CDS	45130660	45131523	.	+	.	phase "."; gene_id "SelM.2.selenocysteine"; transcript_id "SelM.2.selenocysteine"; Reference "SelM.2.selenocysteine.aquila_chrysaetos_chrysaetos.Aquila_chrysaetos_chrysaetos_bAquChr1_2_dna_toplevel";
9	selenoprofiles_exonerate	CDS	45131628	45131662	.	+	.	phase "."; gene_id "SelM.2.selenocysteine"; transcript_id "SelM.2.selenocysteine"; Reference "SelM.2.selenocysteine.aquila_chrysaetos_chrysaetos.Aquila_chrysaetos_chrysaetos_bAquChr1_2_dna_toplevel";
9	selenoprofiles_exonerate	CDS	45132108	45132186	.	+	.	phase "."; gene_id "SelM.2.selenocysteine"; transcript_id "SelM.2.selenocysteine"; Reference "SelM.2.selenocysteine.aquila_chrysaetos_chrysaetos.Aquila_chrysaetos_chrysaetos_bAquChr1_2_dna_toplevel";
9	selenoprofiles_exonerate	CDS	45132279	45132491	.	+	.	phase "."; gene_id "SelM.2.selenocysteine"; transcript_id "SelM.2.selenocysteine"; Reference "SelM.2.selenocysteine.aquila_chrysaetos_chrysaetos.Aquila_chrysaetos_chrysaetos_bAquChr1_2_dna_toplevel";
9	selenoprofiles_secposition	Selenocysteine	45131500	45131502	.	+	.	phase "."; gene_id "Sec1:SelM.2.selenocysteine"; transcript_id "Sec1:SelM.2.selenocysteine"; Reference "SelM.2.selenocysteine.aquila_chrysaetos_chrysaetos.Aquila_chrysaetos_chrysaetos_bAquChr1_2_dna_toplevel";
16	selenoprofiles_genewise	CDS	4229266	4229373	.	+	.	phase "."; gene_id "SelN.5.selenocysteine"; transcript_id "SelN.5.selenocysteine"; Reference "SelN.5.selenocysteine.aquila_chrysaetos_chrysaetos.Aquila_chrysaetos_chrysaetos_bAquChr1_2_dna_toplevel";
16	selenoprofiles_genewise	CDS	4233867	4233984	.	+	.	phase "."; gene_id "SelN.5.selenocysteine"; transcript_id "SelN.5.selenocysteine"; Reference "SelN.5.selenocysteine.aquila_chrysaetos_chrysaetos.Aquila_chrysaetos_chrysaetos_bAquChr1_2_dna_toplevel";
16	selenoprofiles_genewise	CDS	4234809	4234939	.	+	.	phase "."; gene_id "SelN.5.selenocysteine"; transcript_id "SelN.5.selenocysteine"; Reference "SelN.5.selenocysteine.aquila_chrysaetos_chrysaetos.Aquila_chrysaetos_chrysaetos_bAquChr1_2_dna_toplevel";
16	selenoprofiles_genewise	CDS	4235429	4235641	.	+	.	phase "."; gene_id "SelN.5.selenocysteine"; transcript_id "SelN.5.selenocysteine"; Reference "SelN.5.selenocysteine.aquila_chrysaetos_chrysaetos.Aquila_chrysaetos_chrysaetos_bAquChr1_2_dna_toplevel";
16	selenoprofiles_genewise	CDS	4236498	4236622	.	+	.	phase "."; gene_id "SelN.5.selenocysteine"; transcript_id "SelN.5.selenocysteine"; Reference "SelN.5.selenocysteine.aquila_chrysaetos_chrysaetos.Aquila_chrysaetos_chrysaetos_bAquChr1_2_dna_toplevel";
16	selenoprofiles_genewise	CDS	4237439	4237576	.	+	.	phase "."; gene_id "SelN.5.selenocysteine"; transcript_id "SelN.5.selenocysteine"; Reference "SelN.5.selenocysteine.aquila_chrysaetos_chrysaetos.Aquila_chrysaetos_chrysaetos_bAquChr1_2_dna_toplevel";
16	selenoprofiles_genewise	CDS	4239235	4239316	.	+	.	phase "."; gene_id "SelN.5.selenocysteine"; transcript_id "SelN.5.selenocysteine"; Reference "SelN.5.selenocysteine.aquila_chrysaetos_chrysaetos.Aquila_chrysaetos_chrysaetos_bAquChr1_2_dna_toplevel";
16	selenoprofiles_genewise	CDS	4240282	4240470	.	+	.	phase "."; gene_id "SelN.5.selenocysteine"; transcript_id "SelN.5.selenocysteine"; Reference "SelN.5.selenocysteine.aquila_chrysaetos_chrysaetos.Aquila_chrysaetos_chrysaetos_bAquChr1_2_dna_toplevel";
16	selenoprofiles_genewise	CDS	4241556	4241661	.	+	.	phase "."; gene_id "SelN.5.selenocysteine"; transcript_id "SelN.5.selenocysteine"; Reference "SelN.5.selenocysteine.aquila_chrysaetos_chrysaetos.Aquila_chrysaetos_chrysaetos_bAquChr1_2_dna_toplevel";
16	selenoprofiles_genewise	CDS	4242546	4242658	.	+	.	phase "."; gene_id "SelN.5.selenocysteine"; transcript_id "SelN.5.selenocysteine"; Reference "SelN.5.selenocysteine.aquila_chrysaetos_chrysaetos.Aquila_chrysaetos_chrysaetos_bAquChr1_2_dna_toplevel";
16	selenoprofiles_genewise	CDS	4243357	4243458	.	+	.	phase "."; gene_id "SelN.5.selenocysteine"; transcript_id "SelN.5.selenocysteine"; Reference "SelN.5.selenocysteine.aquila_chrysaetos_chrysaetos.Aquila_chrysaetos_chrysaetos_bAquChr1_2_dna_toplevel";
16	selenoprofiles_genewise	CDS	4244656	4244826	.	+	.	phase "."; gene_id "SelN.5.selenocysteine"; transcript_id "SelN.5.selenocysteine"; Reference "SelN.5.selenocysteine.aquila_chrysaetos_chrysaetos.Aquila_chrysaetos_chrysaetos_bAquChr1_2_dna_toplevel";
16	selenoprofiles_secposition	Selenocysteine	4241658	4241660	.	+	.	phase "."; gene_id "Sec1:SelN.5.selenocysteine"; transcript_id "Sec1:SelN.5.selenocysteine"; Reference "SelN.5.selenocysteine.aquila_chrysaetos_chrysaetos.Aquila_chrysaetos_chrysaetos_bAquChr1_2_dna_toplevel";
5	selenoprofiles_genewise	CDS	22491013	22491497	.	+	.	phase "."; gene_id "SelO.5.selenocysteine"; transcript_id "SelO.5.selenocysteine"; Reference "SelO.5.selenocysteine.aquila_chrysaetos_chrysaetos.Aquila_chrysaetos_chrysaetos_bAquChr1_2_dna_toplevel";
5	selenoprofiles_genewise	CDS	22492982	22493185	.	+	.	phase "."; gene_id "SelO.5.selenocysteine"; transcript_id "SelO.5.selenocysteine"; Reference "SelO.5.selenocysteine.aquila_chrysaetos_chrysaetos.Aquila_chrysaetos_chrysaetos_bAquChr1_2_dna_toplevel";
5	selenoprofiles_genewise	CDS	22494131	22494311	.	+	.	phase "."; gene_id "SelO.5.selenocysteine"; transcript_id "SelO.5.selenocysteine"; Reference "SelO.5.selenocysteine.aquila_chrysaetos_chrysaetos.Aquila_chrysaetos_chrysaetos_bAquChr1_2_dna_toplevel";
5	selenoprofiles_genewise	CDS	22498130	22498260	.	+	.	phase "."; gene_id "SelO.5.selenocysteine"; transcript_id "SelO.5.selenocysteine"; Reference "SelO.5.selenocysteine.aquila_chrysaetos_chrysaetos.Aquila_chrysaetos_chrysaetos_bAquChr1_2_dna_toplevel";
5	selenoprofiles_genewise	CDS	22498671	22498951	.	+	.	phase "."; gene_id "SelO.5.selenocysteine"; transcript_id "SelO.5.selenocysteine"; Reference "SelO.5.selenocysteine.aquila_chrysaetos_chrysaetos.Aquila_chrysaetos_chrysaetos_bAquChr1_2_dna_toplevel";
5	selenoprofiles_genewise	CDS	22499305	22499455	.	+	.	phase "."; gene_id "SelO.5.selenocysteine"; transcript_id "SelO.5.selenocysteine"; Reference "SelO.5.selenocysteine.aquila_chrysaetos_chrysaetos.Aquila_chrysaetos_chrysaetos_bAquChr1_2_dna_toplevel";
5	selenoprofiles_genewise	CDS	22501644	22501829	.	+	.	phase "."; gene_id "SelO.5.selenocysteine"; transcript_id "SelO.5.selenocysteine"; Reference "SelO.5.selenocysteine.aquila_chrysaetos_chrysaetos.Aquila_chrysaetos_chrysaetos_bAquChr1_2_dna_toplevel";
5	selenoprofiles_genewise	CDS	22502901	22503057	.	+	.	phase "."; gene_id "SelO.5.selenocysteine"; transcript_id "SelO.5.selenocysteine"; Reference "SelO.5.selenocysteine.aquila_chrysaetos_chrysaetos.Aquila_chrysaetos_chrysaetos_bAquChr1_2_dna_toplevel";
5	selenoprofiles_genewise	CDS	22503746	22503940	.	+	.	phase "."; gene_id "SelO.5.selenocysteine"; transcript_id "SelO.5.selenocysteine"; Reference "SelO.5.selenocysteine.aquila_chrysaetos_chrysaetos.Aquila_chrysaetos_chrysaetos_bAquChr1_2_dna_toplevel";
5	selenoprofiles_secposition	Selenocysteine	22503929	22503931	.	+	.	phase "."; gene_id "Sec1:SelO.5.selenocysteine"; transcript_id "Sec1:SelO.5.selenocysteine"; Reference "SelO.5.selenocysteine.aquila_chrysaetos_chrysaetos.Aquila_chrysaetos_chrysaetos_bAquChr1_2_dna_toplevel";
12	selenoprofiles_genewise	CDS	32006229	32006914	.	-	.	phase "."; gene_id "SelP.1.selenocysteine"; transcript_id "SelP.1.selenocysteine"; Reference "SelP.1.selenocysteine.aquila_chrysaetos_chrysaetos.Aquila_chrysaetos_chrysaetos_bAquChr1_2_dna_toplevel";
12	selenoprofiles_genewise	CDS	32005911	32006123	.	-	.	phase "."; gene_id "SelP.1.selenocysteine"; transcript_id "SelP.1.selenocysteine"; Reference "SelP.1.selenocysteine.aquila_chrysaetos_chrysaetos.Aquila_chrysaetos_chrysaetos_bAquChr1_2_dna_toplevel";
12	selenoprofiles_genewise	CDS	32005646	32005781	.	-	.	phase "."; gene_id "SelP.1.selenocysteine"; transcript_id "SelP.1.selenocysteine"; Reference "SelP.1.selenocysteine.aquila_chrysaetos_chrysaetos.Aquila_chrysaetos_chrysaetos_bAquChr1_2_dna_toplevel";
12	selenoprofiles_genewise	CDS	32004739	32004984	.	-	.	phase "."; gene_id "SelP.1.selenocysteine"; transcript_id "SelP.1.selenocysteine"; Reference "SelP.1.selenocysteine.aquila_chrysaetos_chrysaetos.Aquila_chrysaetos_chrysaetos_bAquChr1_2_dna_toplevel";
12	selenoprofiles_secposition	Selenocysteine	32006255	32006257	.	-	.	phase "."; gene_id "Sec1:SelP.1.selenocysteine"; transcript_id "Sec1:SelP.1.selenocysteine"; Reference "SelP.1.selenocysteine.aquila_chrysaetos_chrysaetos.Aquila_chrysaetos_chrysaetos_bAquChr1_2_dna_toplevel";
Z	selenoprofiles_genewise	CDS	71481033	71481223	.	+	.	phase "."; gene_id "SelP.2.selenocysteine"; transcript_id "SelP.2.selenocysteine"; Reference "SelP.2.selenocysteine.aquila_chrysaetos_chrysaetos.Aquila_chrysaetos_chrysaetos_bAquChr1_2_dna_toplevel";
Z	selenoprofiles_genewise	CDS	71482965	71483177	.	+	.	phase "."; gene_id "SelP.2.selenocysteine"; transcript_id "SelP.2.selenocysteine"; Reference "SelP.2.selenocysteine.aquila_chrysaetos_chrysaetos.Aquila_chrysaetos_chrysaetos_bAquChr1_2_dna_toplevel";
Z	selenoprofiles_genewise	CDS	71484900	71485017	.	+	.	phase "."; gene_id "SelP.2.selenocysteine"; transcript_id "SelP.2.selenocysteine"; Reference "SelP.2.selenocysteine.aquila_chrysaetos_chrysaetos.Aquila_chrysaetos_chrysaetos_bAquChr1_2_dna_toplevel";
Z	selenoprofiles_genewise	CDS	71485915	71486280	.	+	.	phase "."; gene_id "SelP.2.selenocysteine"; transcript_id "SelP.2.selenocysteine"; Reference "SelP.2.selenocysteine.aquila_chrysaetos_chrysaetos.Aquila_chrysaetos_chrysaetos_bAquChr1_2_dna_toplevel";
Z	selenoprofiles_secposition	Selenocysteine	71481195	71481197	.	+	.	phase "."; gene_id "Sec1:SelP.2.selenocysteine"; transcript_id "Sec1:SelP.2.selenocysteine"; Reference "SelP.2.selenocysteine.aquila_chrysaetos_chrysaetos.Aquila_chrysaetos_chrysaetos_bAquChr1_2_dna_toplevel";
Z	selenoprofiles_secposition	Selenocysteine	71486239	71486241	.	+	.	phase "."; gene_id "Sec16:SelP.2.selenocysteine"; transcript_id "Sec16:SelP.2.selenocysteine"; Reference "SelP.2.selenocysteine.aquila_chrysaetos_chrysaetos.Aquila_chrysaetos_chrysaetos_bAquChr1_2_dna_toplevel";
25	selenoprofiles_genewise	CDS	1966685	1966817	.	+	.	phase "."; gene_id "SelR.1.selenocysteine"; transcript_id "SelR.1.selenocysteine"; Reference "SelR.1.selenocysteine.aquila_chrysaetos_chrysaetos.Aquila_chrysaetos_chrysaetos_bAquChr1_2_dna_toplevel";
25	selenoprofiles_genewise	CDS	1967398	1967540	.	+	.	phase "."; gene_id "SelR.1.selenocysteine"; transcript_id "SelR.1.selenocysteine"; Reference "SelR.1.selenocysteine.aquila_chrysaetos_chrysaetos.Aquila_chrysaetos_chrysaetos_bAquChr1_2_dna_toplevel";
25	selenoprofiles_genewise	CDS	1967664	1967924	.	+	.	phase "."; gene_id "SelR.1.selenocysteine"; transcript_id "SelR.1.selenocysteine"; Reference "SelR.1.selenocysteine.aquila_chrysaetos_chrysaetos.Aquila_chrysaetos_chrysaetos_bAquChr1_2_dna_toplevel";
25	selenoprofiles_secposition	Selenocysteine	1967742	1967744	.	+	.	phase "."; gene_id "Sec1:SelR.1.selenocysteine"; transcript_id "Sec1:SelR.1.selenocysteine"; Reference "SelR.1.selenocysteine.aquila_chrysaetos_chrysaetos.Aquila_chrysaetos_chrysaetos_bAquChr1_2_dna_toplevel";
5	selenoprofiles_genewise	CDS	58261010	58261391	.	-	.	phase "."; gene_id "SelS.5.selenocysteine"; transcript_id "SelS.5.selenocysteine"; Reference "SelS.5.selenocysteine.aquila_chrysaetos_chrysaetos.Aquila_chrysaetos_chrysaetos_bAquChr1_2_dna_toplevel";
5	selenoprofiles_genewise	CDS	58260658	58260792	.	-	.	phase "."; gene_id "SelS.5.selenocysteine"; transcript_id "SelS.5.selenocysteine"; Reference "SelS.5.selenocysteine.aquila_chrysaetos_chrysaetos.Aquila_chrysaetos_chrysaetos_bAquChr1_2_dna_toplevel";
5	selenoprofiles_genewise	CDS	58258969	58259075	.	-	.	phase "."; gene_id "SelS.5.selenocysteine"; transcript_id "SelS.5.selenocysteine"; Reference "SelS.5.selenocysteine.aquila_chrysaetos_chrysaetos.Aquila_chrysaetos_chrysaetos_bAquChr1_2_dna_toplevel";
5	selenoprofiles_genewise	CDS	58257474	58257563	.	-	.	phase "."; gene_id "SelS.5.selenocysteine"; transcript_id "SelS.5.selenocysteine"; Reference "SelS.5.selenocysteine.aquila_chrysaetos_chrysaetos.Aquila_chrysaetos_chrysaetos_bAquChr1_2_dna_toplevel";
5	selenoprofiles_genewise	CDS	58257295	58257373	.	-	.	phase "."; gene_id "SelS.5.selenocysteine"; transcript_id "SelS.5.selenocysteine"; Reference "SelS.5.selenocysteine.aquila_chrysaetos_chrysaetos.Aquila_chrysaetos_chrysaetos_bAquChr1_2_dna_toplevel";
5	selenoprofiles_genewise	CDS	58255191	58255276	.	-	.	phase "."; gene_id "SelS.5.selenocysteine"; transcript_id "SelS.5.selenocysteine"; Reference "SelS.5.selenocysteine.aquila_chrysaetos_chrysaetos.Aquila_chrysaetos_chrysaetos_bAquChr1_2_dna_toplevel";
5	selenoprofiles_secposition	Selenocysteine	58255197	58255199	.	-	.	phase "."; gene_id "Sec1:SelS.5.selenocysteine"; transcript_id "Sec1:SelS.5.selenocysteine"; Reference "SelS.5.selenocysteine.aquila_chrysaetos_chrysaetos.Aquila_chrysaetos_chrysaetos_bAquChr1_2_dna_toplevel";
20	selenoprofiles_genewise	CDS	12716563	12716688	.	+	.	phase "."; gene_id "TR.4.selenocysteine"; transcript_id "TR.4.selenocysteine"; Reference "TR.4.selenocysteine.aquila_chrysaetos_chrysaetos.Aquila_chrysaetos_chrysaetos_bAquChr1_2_dna_toplevel";
20	selenoprofiles_genewise	CDS	12723511	12723571	.	+	.	phase "."; gene_id "TR.4.selenocysteine"; transcript_id "TR.4.selenocysteine"; Reference "TR.4.selenocysteine.aquila_chrysaetos_chrysaetos.Aquila_chrysaetos_chrysaetos_bAquChr1_2_dna_toplevel";
20	selenoprofiles_genewise	CDS	12725171	12725280	.	+	.	phase "."; gene_id "TR.4.selenocysteine"; transcript_id "TR.4.selenocysteine"; Reference "TR.4.selenocysteine.aquila_chrysaetos_chrysaetos.Aquila_chrysaetos_chrysaetos_bAquChr1_2_dna_toplevel";
20	selenoprofiles_genewise	CDS	12725480	12725593	.	+	.	phase "."; gene_id "TR.4.selenocysteine"; transcript_id "TR.4.selenocysteine"; Reference "TR.4.selenocysteine.aquila_chrysaetos_chrysaetos.Aquila_chrysaetos_chrysaetos_bAquChr1_2_dna_toplevel";
20	selenoprofiles_genewise	CDS	12727468	12727540	.	+	.	phase "."; gene_id "TR.4.selenocysteine"; transcript_id "TR.4.selenocysteine"; Reference "TR.4.selenocysteine.aquila_chrysaetos_chrysaetos.Aquila_chrysaetos_chrysaetos_bAquChr1_2_dna_toplevel";
20	selenoprofiles_genewise	CDS	12728415	12728534	.	+	.	phase "."; gene_id "TR.4.selenocysteine"; transcript_id "TR.4.selenocysteine"; Reference "TR.4.selenocysteine.aquila_chrysaetos_chrysaetos.Aquila_chrysaetos_chrysaetos_bAquChr1_2_dna_toplevel";
20	selenoprofiles_genewise	CDS	12728955	12729097	.	+	.	phase "."; gene_id "TR.4.selenocysteine"; transcript_id "TR.4.selenocysteine"; Reference "TR.4.selenocysteine.aquila_chrysaetos_chrysaetos.Aquila_chrysaetos_chrysaetos_bAquChr1_2_dna_toplevel";
20	selenoprofiles_genewise	CDS	12730530	12730645	.	+	.	phase "."; gene_id "TR.4.selenocysteine"; transcript_id "TR.4.selenocysteine"; Reference "TR.4.selenocysteine.aquila_chrysaetos_chrysaetos.Aquila_chrysaetos_chrysaetos_bAquChr1_2_dna_toplevel";
20	selenoprofiles_genewise	CDS	12730754	12730973	.	+	.	phase "."; gene_id "TR.4.selenocysteine"; transcript_id "TR.4.selenocysteine"; Reference "TR.4.selenocysteine.aquila_chrysaetos_chrysaetos.Aquila_chrysaetos_chrysaetos_bAquChr1_2_dna_toplevel";
20	selenoprofiles_genewise	CDS	12731190	12731300	.	+	.	phase "."; gene_id "TR.4.selenocysteine"; transcript_id "TR.4.selenocysteine"; Reference "TR.4.selenocysteine.aquila_chrysaetos_chrysaetos.Aquila_chrysaetos_chrysaetos_bAquChr1_2_dna_toplevel";
20	selenoprofiles_genewise	CDS	12731758	12731834	.	+	.	phase "."; gene_id "TR.4.selenocysteine"; transcript_id "TR.4.selenocysteine"; Reference "TR.4.selenocysteine.aquila_chrysaetos_chrysaetos.Aquila_chrysaetos_chrysaetos_bAquChr1_2_dna_toplevel";
20	selenoprofiles_genewise	CDS	12732731	12732887	.	+	.	phase "."; gene_id "TR.4.selenocysteine"; transcript_id "TR.4.selenocysteine"; Reference "TR.4.selenocysteine.aquila_chrysaetos_chrysaetos.Aquila_chrysaetos_chrysaetos_bAquChr1_2_dna_toplevel";
20	selenoprofiles_genewise	CDS	12733088	12733195	.	+	.	phase "."; gene_id "TR.4.selenocysteine"; transcript_id "TR.4.selenocysteine"; Reference "TR.4.selenocysteine.aquila_chrysaetos_chrysaetos.Aquila_chrysaetos_chrysaetos_bAquChr1_2_dna_toplevel";
20	selenoprofiles_genewise	CDS	12734110	12734205	.	+	.	phase "."; gene_id "TR.4.selenocysteine"; transcript_id "TR.4.selenocysteine"; Reference "TR.4.selenocysteine.aquila_chrysaetos_chrysaetos.Aquila_chrysaetos_chrysaetos_bAquChr1_2_dna_toplevel";
20	selenoprofiles_genewise	CDS	12735718	12735852	.	+	.	phase "."; gene_id "TR.4.selenocysteine"; transcript_id "TR.4.selenocysteine"; Reference "TR.4.selenocysteine.aquila_chrysaetos_chrysaetos.Aquila_chrysaetos_chrysaetos_bAquChr1_2_dna_toplevel";
20	selenoprofiles_genewise	CDS	12736148	12736216	.	+	.	phase "."; gene_id "TR.4.selenocysteine"; transcript_id "TR.4.selenocysteine"; Reference "TR.4.selenocysteine.aquila_chrysaetos_chrysaetos.Aquila_chrysaetos_chrysaetos_bAquChr1_2_dna_toplevel";
20	selenoprofiles_secposition	Selenocysteine	12736208	12736210	.	+	.	phase "."; gene_id "Sec1:TR.4.selenocysteine"; transcript_id "Sec1:TR.4.selenocysteine"; Reference "TR.4.selenocysteine.aquila_chrysaetos_chrysaetos.Aquila_chrysaetos_chrysaetos_bAquChr1_2_dna_toplevel";
9	selenoprofiles_genewise	CDS	37886461	37886530	.	+	.	phase "."; gene_id "TR.26.selenocysteine"; transcript_id "TR.26.selenocysteine"; Reference "TR.26.selenocysteine.aquila_chrysaetos_chrysaetos.Aquila_chrysaetos_chrysaetos_bAquChr1_2_dna_toplevel";
9	selenoprofiles_genewise	CDS	37887684	37887749	.	+	.	phase "."; gene_id "TR.26.selenocysteine"; transcript_id "TR.26.selenocysteine"; Reference "TR.26.selenocysteine.aquila_chrysaetos_chrysaetos.Aquila_chrysaetos_chrysaetos_bAquChr1_2_dna_toplevel";
9	selenoprofiles_genewise	CDS	37888456	37888512	.	+	.	phase "."; gene_id "TR.26.selenocysteine"; transcript_id "TR.26.selenocysteine"; Reference "TR.26.selenocysteine.aquila_chrysaetos_chrysaetos.Aquila_chrysaetos_chrysaetos_bAquChr1_2_dna_toplevel";
9	selenoprofiles_genewise	CDS	37889182	37889326	.	+	.	phase "."; gene_id "TR.26.selenocysteine"; transcript_id "TR.26.selenocysteine"; Reference "TR.26.selenocysteine.aquila_chrysaetos_chrysaetos.Aquila_chrysaetos_chrysaetos_bAquChr1_2_dna_toplevel";
9	selenoprofiles_genewise	CDS	37889638	37889712	.	+	.	phase "."; gene_id "TR.26.selenocysteine"; transcript_id "TR.26.selenocysteine"; Reference "TR.26.selenocysteine.aquila_chrysaetos_chrysaetos.Aquila_chrysaetos_chrysaetos_bAquChr1_2_dna_toplevel";
9	selenoprofiles_genewise	CDS	37890574	37890652	.	+	.	phase "."; gene_id "TR.26.selenocysteine"; transcript_id "TR.26.selenocysteine"; Reference "TR.26.selenocysteine.aquila_chrysaetos_chrysaetos.Aquila_chrysaetos_chrysaetos_bAquChr1_2_dna_toplevel";
9	selenoprofiles_genewise	CDS	37891662	37891724	.	+	.	phase "."; gene_id "TR.26.selenocysteine"; transcript_id "TR.26.selenocysteine"; Reference "TR.26.selenocysteine.aquila_chrysaetos_chrysaetos.Aquila_chrysaetos_chrysaetos_bAquChr1_2_dna_toplevel";
9	selenoprofiles_genewise	CDS	37892251	37892321	.	+	.	phase "."; gene_id "TR.26.selenocysteine"; transcript_id "TR.26.selenocysteine"; Reference "TR.26.selenocysteine.aquila_chrysaetos_chrysaetos.Aquila_chrysaetos_chrysaetos_bAquChr1_2_dna_toplevel";
9	selenoprofiles_genewise	CDS	37897085	37897104	.	+	.	phase "."; gene_id "TR.26.selenocysteine"; transcript_id "TR.26.selenocysteine"; Reference "TR.26.selenocysteine.aquila_chrysaetos_chrysaetos.Aquila_chrysaetos_chrysaetos_bAquChr1_2_dna_toplevel";
9	selenoprofiles_genewise	CDS	37897487	37897578	.	+	.	phase "."; gene_id "TR.26.selenocysteine"; transcript_id "TR.26.selenocysteine"; Reference "TR.26.selenocysteine.aquila_chrysaetos_chrysaetos.Aquila_chrysaetos_chrysaetos_bAquChr1_2_dna_toplevel";
9	selenoprofiles_genewise	CDS	37899349	37899523	.	+	.	phase "."; gene_id "TR.26.selenocysteine"; transcript_id "TR.26.selenocysteine"; Reference "TR.26.selenocysteine.aquila_chrysaetos_chrysaetos.Aquila_chrysaetos_chrysaetos_bAquChr1_2_dna_toplevel";
9	selenoprofiles_genewise	CDS	37908167	37908303	.	+	.	phase "."; gene_id "TR.26.selenocysteine"; transcript_id "TR.26.selenocysteine"; Reference "TR.26.selenocysteine.aquila_chrysaetos_chrysaetos.Aquila_chrysaetos_chrysaetos_bAquChr1_2_dna_toplevel";
9	selenoprofiles_genewise	CDS	37913705	37913800	.	+	.	phase "."; gene_id "TR.26.selenocysteine"; transcript_id "TR.26.selenocysteine"; Reference "TR.26.selenocysteine.aquila_chrysaetos_chrysaetos.Aquila_chrysaetos_chrysaetos_bAquChr1_2_dna_toplevel";
9	selenoprofiles_genewise	CDS	37914041	37914133	.	+	.	phase "."; gene_id "TR.26.selenocysteine"; transcript_id "TR.26.selenocysteine"; Reference "TR.26.selenocysteine.aquila_chrysaetos_chrysaetos.Aquila_chrysaetos_chrysaetos_bAquChr1_2_dna_toplevel";
9	selenoprofiles_genewise	CDS	37915490	37915561	.	+	.	phase "."; gene_id "TR.26.selenocysteine"; transcript_id "TR.26.selenocysteine"; Reference "TR.26.selenocysteine.aquila_chrysaetos_chrysaetos.Aquila_chrysaetos_chrysaetos_bAquChr1_2_dna_toplevel";
9	selenoprofiles_genewise	CDS	37917378	37917475	.	+	.	phase "."; gene_id "TR.26.selenocysteine"; transcript_id "TR.26.selenocysteine"; Reference "TR.26.selenocysteine.aquila_chrysaetos_chrysaetos.Aquila_chrysaetos_chrysaetos_bAquChr1_2_dna_toplevel";
9	selenoprofiles_genewise	CDS	37919755	37919884	.	+	.	phase "."; gene_id "TR.26.selenocysteine"; transcript_id "TR.26.selenocysteine"; Reference "TR.26.selenocysteine.aquila_chrysaetos_chrysaetos.Aquila_chrysaetos_chrysaetos_bAquChr1_2_dna_toplevel";
9	selenoprofiles_secposition	Selenocysteine	37919876	37919878	.	+	.	phase "."; gene_id "Sec1:TR.26.selenocysteine"; transcript_id "Sec1:TR.26.selenocysteine"; Reference "TR.26.selenocysteine.aquila_chrysaetos_chrysaetos.Aquila_chrysaetos_chrysaetos_bAquChr1_2_dna_toplevel";
10	selenoprofiles_genewise	CDS	526658	526797	.	+	.	phase "."; gene_id "SelT.2.selenocysteine"; transcript_id "SelT.2.selenocysteine"; Reference "SelT.2.selenocysteine.aquila_chrysaetos_chrysaetos.Aquila_chrysaetos_chrysaetos_bAquChr1_2_dna_toplevel";
10	selenoprofiles_genewise	CDS	528221	528331	.	+	.	phase "."; gene_id "SelT.2.selenocysteine"; transcript_id "SelT.2.selenocysteine"; Reference "SelT.2.selenocysteine.aquila_chrysaetos_chrysaetos.Aquila_chrysaetos_chrysaetos_bAquChr1_2_dna_toplevel";
10	selenoprofiles_genewise	CDS	529430	529556	.	+	.	phase "."; gene_id "SelT.2.selenocysteine"; transcript_id "SelT.2.selenocysteine"; Reference "SelT.2.selenocysteine.aquila_chrysaetos_chrysaetos.Aquila_chrysaetos_chrysaetos_bAquChr1_2_dna_toplevel";
10	selenoprofiles_genewise	CDS	531038	531125	.	+	.	phase "."; gene_id "SelT.2.selenocysteine"; transcript_id "SelT.2.selenocysteine"; Reference "SelT.2.selenocysteine.aquila_chrysaetos_chrysaetos.Aquila_chrysaetos_chrysaetos_bAquChr1_2_dna_toplevel";
10	selenoprofiles_genewise	CDS	532605	532729	.	+	.	phase "."; gene_id "SelT.2.selenocysteine"; transcript_id "SelT.2.selenocysteine"; Reference "SelT.2.selenocysteine.aquila_chrysaetos_chrysaetos.Aquila_chrysaetos_chrysaetos_bAquChr1_2_dna_toplevel";
10	selenoprofiles_secposition	Selenocysteine	528228	528230	.	+	.	phase "."; gene_id "Sec1:SelT.2.selenocysteine"; transcript_id "Sec1:SelT.2.selenocysteine"; Reference "SelT.2.selenocysteine.aquila_chrysaetos_chrysaetos.Aquila_chrysaetos_chrysaetos_bAquChr1_2_dna_toplevel";
20	selenoprofiles_genewise	CDS	14730246	14730522	.	-	.	phase "."; gene_id "SPS.3.selenocysteine"; transcript_id "SPS.3.selenocysteine"; Reference "SPS.3.selenocysteine.astatotilapia_calliptera.Astatotilapia_calliptera_fAstCal1_2_dna_toplevel";
20	selenoprofiles_genewise	CDS	14729474	14729577	.	-	.	phase "."; gene_id "SPS.3.selenocysteine"; transcript_id "SPS.3.selenocysteine"; Reference "SPS.3.selenocysteine.astatotilapia_calliptera.Astatotilapia_calliptera_fAstCal1_2_dna_toplevel";
20	selenoprofiles_genewise	CDS	14728894	14729001	.	-	.	phase "."; gene_id "SPS.3.selenocysteine"; transcript_id "SPS.3.selenocysteine"; Reference "SPS.3.selenocysteine.astatotilapia_calliptera.Astatotilapia_calliptera_fAstCal1_2_dna_toplevel";
20	selenoprofiles_genewise	CDS	14728570	14728724	.	-	.	phase "."; gene_id "SPS.3.selenocysteine"; transcript_id "SPS.3.selenocysteine"; Reference "SPS.3.selenocysteine.astatotilapia_calliptera.Astatotilapia_calliptera_fAstCal1_2_dna_toplevel";
20	selenoprofiles_genewise	CDS	14727405	14727495	.	-	.	phase "."; gene_id "SPS.3.selenocysteine"; transcript_id "SPS.3.selenocysteine"; Reference "SPS.3.selenocysteine.astatotilapia_calliptera.Astatotilapia_calliptera_fAstCal1_2_dna_toplevel";
20	selenoprofiles_genewise	CDS	14726735	14726834	.	-	.	phase "."; gene_id "SPS.3.selenocysteine"; transcript_id "SPS.3.selenocysteine"; Reference "SPS.3.selenocysteine.astatotilapia_calliptera.Astatotilapia_calliptera_fAstCal1_2_dna_toplevel";
20	selenoprofiles_genewise	CDS	14726339	14726551	.	-	.	phase "."; gene_id "SPS.3.selenocysteine"; transcript_id "SPS.3.selenocysteine"; Reference "SPS.3.selenocysteine.astatotilapia_calliptera.Astatotilapia_calliptera_fAstCal1_2_dna_toplevel";
20	selenoprofiles_genewise	CDS	14726001	14726245	.	-	.	phase "."; gene_id "SPS.3.selenocysteine"; transcript_id "SPS.3.selenocysteine"; Reference "SPS.3.selenocysteine.astatotilapia_calliptera.Astatotilapia_calliptera_fAstCal1_2_dna_toplevel";
20	selenoprofiles_secposition	Selenocysteine	14730376	14730378	.	-	.	phase "."; gene_id "Sec1:SPS.3.selenocysteine"; transcript_id "Sec1:SPS.3.selenocysteine"; Reference "SPS.3.selenocysteine.astatotilapia_calliptera.Astatotilapia_calliptera_fAstCal1_2_dna_toplevel";
15	selenoprofiles_genewise	CDS	4087350	4088156	.	-	.	phase "."; gene_id "DI.1.selenocysteine"; transcript_id "DI.1.selenocysteine"; Reference "DI.1.selenocysteine.astatotilapia_calliptera.Astatotilapia_calliptera_fAstCal1_2_dna_toplevel";
15	selenoprofiles_secposition	Selenocysteine	4087761	4087763	.	-	.	phase "."; gene_id "Sec1:DI.1.selenocysteine"; transcript_id "Sec1:DI.1.selenocysteine"; Reference "DI.1.selenocysteine.astatotilapia_calliptera.Astatotilapia_calliptera_fAstCal1_2_dna_toplevel";
19	selenoprofiles_genewise	CDS	22035666	22036454	.	-	.	phase "."; gene_id "DI.2.selenocysteine"; transcript_id "DI.2.selenocysteine"; Reference "DI.2.selenocysteine.astatotilapia_calliptera.Astatotilapia_calliptera_fAstCal1_2_dna_toplevel";
19	selenoprofiles_secposition	Selenocysteine	22036077	22036079	.	-	.	phase "."; gene_id "Sec1:DI.2.selenocysteine"; transcript_id "Sec1:DI.2.selenocysteine"; Reference "DI.2.selenocysteine.astatotilapia_calliptera.Astatotilapia_calliptera_fAstCal1_2_dna_toplevel";
19	selenoprofiles_blast	CDS	29131935	29132162	.	+	.	phase "."; gene_id "DI.4.selenocysteine"; transcript_id "DI.4.selenocysteine"; Reference "DI.4.selenocysteine.astatotilapia_calliptera.Astatotilapia_calliptera_fAstCal1_2_dna_toplevel";
19	selenoprofiles_blast	CDS	29136817	29136858	.	+	.	phase "."; gene_id "DI.4.selenocysteine"; transcript_id "DI.4.selenocysteine"; Reference "DI.4.selenocysteine.astatotilapia_calliptera.Astatotilapia_calliptera_fAstCal1_2_dna_toplevel";
19	selenoprofiles_blast	CDS	29136898	29137374	.	+	.	phase "."; gene_id "DI.4.selenocysteine"; transcript_id "DI.4.selenocysteine"; Reference "DI.4.selenocysteine.astatotilapia_calliptera.Astatotilapia_calliptera_fAstCal1_2_dna_toplevel";
19	selenoprofiles_secposition	Selenocysteine	29136973	29136975	.	+	.	phase "."; gene_id "Sec1:DI.4.selenocysteine"; transcript_id "Sec1:DI.4.selenocysteine"; Reference "DI.4.selenocysteine.astatotilapia_calliptera.Astatotilapia_calliptera_fAstCal1_2_dna_toplevel";
23	selenoprofiles_genewise	CDS	2123251	2123587	.	+	.	phase "."; gene_id "DI.5.selenocysteine"; transcript_id "DI.5.selenocysteine"; Reference "DI.5.selenocysteine.astatotilapia_calliptera.Astatotilapia_calliptera_fAstCal1_2_dna_toplevel";
23	selenoprofiles_genewise	CDS	2123662	2123805	.	+	.	phase "."; gene_id "DI.5.selenocysteine"; transcript_id "DI.5.selenocysteine"; Reference "DI.5.selenocysteine.astatotilapia_calliptera.Astatotilapia_calliptera_fAstCal1_2_dna_toplevel";
23	selenoprofiles_genewise	CDS	2124096	2124295	.	+	.	phase "."; gene_id "DI.5.selenocysteine"; transcript_id "DI.5.selenocysteine"; Reference "DI.5.selenocysteine.astatotilapia_calliptera.Astatotilapia_calliptera_fAstCal1_2_dna_toplevel";
23	selenoprofiles_genewise	CDS	2124679	2124744	.	+	.	phase "."; gene_id "DI.5.selenocysteine"; transcript_id "DI.5.selenocysteine"; Reference "DI.5.selenocysteine.astatotilapia_calliptera.Astatotilapia_calliptera_fAstCal1_2_dna_toplevel";
23	selenoprofiles_secposition	Selenocysteine	2123700	2123702	.	+	.	phase "."; gene_id "Sec1:DI.5.selenocysteine"; transcript_id "Sec1:DI.5.selenocysteine"; Reference "DI.5.selenocysteine.astatotilapia_calliptera.Astatotilapia_calliptera_fAstCal1_2_dna_toplevel";
12	selenoprofiles_genewise	CDS	29985474	29985581	.	+	.	phase "."; gene_id "Fep15.3.selenocysteine"; transcript_id "Fep15.3.selenocysteine"; Reference "Fep15.3.selenocysteine.astatotilapia_calliptera.Astatotilapia_calliptera_fAstCal1_2_dna_toplevel";
12	selenoprofiles_genewise	CDS	29985814	29985890	.	+	.	phase "."; gene_id "Fep15.3.selenocysteine"; transcript_id "Fep15.3.selenocysteine"; Reference "Fep15.3.selenocysteine.astatotilapia_calliptera.Astatotilapia_calliptera_fAstCal1_2_dna_toplevel";
12	selenoprofiles_genewise	CDS	29986155	29986233	.	+	.	phase "."; gene_id "Fep15.3.selenocysteine"; transcript_id "Fep15.3.selenocysteine"; Reference "Fep15.3.selenocysteine.astatotilapia_calliptera.Astatotilapia_calliptera_fAstCal1_2_dna_toplevel";
12	selenoprofiles_genewise	CDS	29986935	29987078	.	+	.	phase "."; gene_id "Fep15.3.selenocysteine"; transcript_id "Fep15.3.selenocysteine"; Reference "Fep15.3.selenocysteine.astatotilapia_calliptera.Astatotilapia_calliptera_fAstCal1_2_dna_toplevel";
12	selenoprofiles_secposition	Selenocysteine	29985832	29985834	.	+	.	phase "."; gene_id "Sec1:Fep15.3.selenocysteine"; transcript_id "Sec1:Fep15.3.selenocysteine"; Reference "Fep15.3.selenocysteine.astatotilapia_calliptera.Astatotilapia_calliptera_fAstCal1_2_dna_toplevel";
5	selenoprofiles_genewise	CDS	20811999	20812214	.	+	.	phase "."; gene_id "GPx.3.selenocysteine"; transcript_id "GPx.3.selenocysteine"; Reference "GPx.3.selenocysteine.astatotilapia_calliptera.Astatotilapia_calliptera_fAstCal1_2_dna_toplevel";
5	selenoprofiles_genewise	CDS	20812834	20813184	.	+	.	phase "."; gene_id "GPx.3.selenocysteine"; transcript_id "GPx.3.selenocysteine"; Reference "GPx.3.selenocysteine.astatotilapia_calliptera.Astatotilapia_calliptera_fAstCal1_2_dna_toplevel";
5	selenoprofiles_secposition	Selenocysteine	20812107	20812109	.	+	.	phase "."; gene_id "Sec1:GPx.3.selenocysteine"; transcript_id "Sec1:GPx.3.selenocysteine"; Reference "GPx.3.selenocysteine.astatotilapia_calliptera.Astatotilapia_calliptera_fAstCal1_2_dna_toplevel";
5	selenoprofiles_blast	CDS	15839101	15839328	.	+	.	phase "."; gene_id "GPx.4.selenocysteine"; transcript_id "GPx.4.selenocysteine"; Reference "GPx.4.selenocysteine.astatotilapia_calliptera.Astatotilapia_calliptera_fAstCal1_2_dna_toplevel";
5	selenoprofiles_blast	CDS	15840071	15840421	.	+	.	phase "."; gene_id "GPx.4.selenocysteine"; transcript_id "GPx.4.selenocysteine"; Reference "GPx.4.selenocysteine.astatotilapia_calliptera.Astatotilapia_calliptera_fAstCal1_2_dna_toplevel";
5	selenoprofiles_secposition	Selenocysteine	15839221	15839223	.	+	.	phase "."; gene_id "Sec1:GPx.4.selenocysteine"; transcript_id "Sec1:GPx.4.selenocysteine"; Reference "GPx.4.selenocysteine.astatotilapia_calliptera.Astatotilapia_calliptera_fAstCal1_2_dna_toplevel";
19	selenoprofiles_genewise	CDS	26474556	26474924	.	-	.	phase "."; gene_id "GPx.5.selenocysteine"; transcript_id "GPx.5.selenocysteine"; Reference "GPx.5.selenocysteine.astatotilapia_calliptera.Astatotilapia_calliptera_fAstCal1_2_dna_toplevel";
19	selenoprofiles_genewise	CDS	26473894	26474247	.	-	.	phase "."; gene_id "GPx.5.selenocysteine"; transcript_id "GPx.5.selenocysteine"; Reference "GPx.5.selenocysteine.astatotilapia_calliptera.Astatotilapia_calliptera_fAstCal1_2_dna_toplevel";
19	selenoprofiles_secposition	Selenocysteine	26474658	26474660	.	-	.	phase "."; gene_id "Sec1:GPx.5.selenocysteine"; transcript_id "Sec1:GPx.5.selenocysteine"; Reference "GPx.5.selenocysteine.astatotilapia_calliptera.Astatotilapia_calliptera_fAstCal1_2_dna_toplevel";
8	selenoprofiles_genewise	CDS	11242067	11242201	.	+	.	phase "."; gene_id "GPx.8.selenocysteine"; transcript_id "GPx.8.selenocysteine"; Reference "GPx.8.selenocysteine.astatotilapia_calliptera.Astatotilapia_calliptera_fAstCal1_2_dna_toplevel";
8	selenoprofiles_genewise	CDS	11242291	11242389	.	+	.	phase "."; gene_id "GPx.8.selenocysteine"; transcript_id "GPx.8.selenocysteine"; Reference "GPx.8.selenocysteine.astatotilapia_calliptera.Astatotilapia_calliptera_fAstCal1_2_dna_toplevel";
8	selenoprofiles_genewise	CDS	11242895	11243023	.	+	.	phase "."; gene_id "GPx.8.selenocysteine"; transcript_id "GPx.8.selenocysteine"; Reference "GPx.8.selenocysteine.astatotilapia_calliptera.Astatotilapia_calliptera_fAstCal1_2_dna_toplevel";
8	selenoprofiles_genewise	CDS	11243168	11243302	.	+	.	phase "."; gene_id "GPx.8.selenocysteine"; transcript_id "GPx.8.selenocysteine"; Reference "GPx.8.selenocysteine.astatotilapia_calliptera.Astatotilapia_calliptera_fAstCal1_2_dna_toplevel";
8	selenoprofiles_secposition	Selenocysteine	11242181	11242183	.	+	.	phase "."; gene_id "Sec1:GPx.8.selenocysteine"; transcript_id "Sec1:GPx.8.selenocysteine"; Reference "GPx.8.selenocysteine.astatotilapia_calliptera.Astatotilapia_calliptera_fAstCal1_2_dna_toplevel";
2	selenoprofiles_exonerate	CDS	24997376	24997534	.	+	.	phase "."; gene_id "GPx.13.selenocysteine"; transcript_id "GPx.13.selenocysteine"; Reference "GPx.13.selenocysteine.astatotilapia_calliptera.Astatotilapia_calliptera_fAstCal1_2_dna_toplevel";
2	selenoprofiles_exonerate	CDS	24998898	24999045	.	+	.	phase "."; gene_id "GPx.13.selenocysteine"; transcript_id "GPx.13.selenocysteine"; Reference "GPx.13.selenocysteine.astatotilapia_calliptera.Astatotilapia_calliptera_fAstCal1_2_dna_toplevel";
2	selenoprofiles_exonerate	CDS	24999153	24999270	.	+	.	phase "."; gene_id "GPx.13.selenocysteine"; transcript_id "GPx.13.selenocysteine"; Reference "GPx.13.selenocysteine.astatotilapia_calliptera.Astatotilapia_calliptera_fAstCal1_2_dna_toplevel";
2	selenoprofiles_exonerate	CDS	24999763	24999862	.	+	.	phase "."; gene_id "GPx.13.selenocysteine"; transcript_id "GPx.13.selenocysteine"; Reference "GPx.13.selenocysteine.astatotilapia_calliptera.Astatotilapia_calliptera_fAstCal1_2_dna_toplevel";
2	selenoprofiles_exonerate	CDS	25000635	25000856	.	+	.	phase "."; gene_id "GPx.13.selenocysteine"; transcript_id "GPx.13.selenocysteine"; Reference "GPx.13.selenocysteine.astatotilapia_calliptera.Astatotilapia_calliptera_fAstCal1_2_dna_toplevel";
2	selenoprofiles_secposition	Selenocysteine	24999021	24999023	.	+	.	phase "."; gene_id "Sec1:GPx.13.selenocysteine"; transcript_id "Sec1:GPx.13.selenocysteine"; Reference "GPx.13.selenocysteine.astatotilapia_calliptera.Astatotilapia_calliptera_fAstCal1_2_dna_toplevel";
18	selenoprofiles_genewise	CDS	22043618	22043715	.	+	.	phase "."; gene_id "GPx.17.selenocysteine"; transcript_id "GPx.17.selenocysteine"; Reference "GPx.17.selenocysteine.astatotilapia_calliptera.Astatotilapia_calliptera_fAstCal1_2_dna_toplevel";
18	selenoprofiles_genewise	CDS	22043809	22043953	.	+	.	phase "."; gene_id "GPx.17.selenocysteine"; transcript_id "GPx.17.selenocysteine"; Reference "GPx.17.selenocysteine.astatotilapia_calliptera.Astatotilapia_calliptera_fAstCal1_2_dna_toplevel";
18	selenoprofiles_genewise	CDS	22044232	22044383	.	+	.	phase "."; gene_id "GPx.17.selenocysteine"; transcript_id "GPx.17.selenocysteine"; Reference "GPx.17.selenocysteine.astatotilapia_calliptera.Astatotilapia_calliptera_fAstCal1_2_dna_toplevel";
18	selenoprofiles_genewise	CDS	22045301	22045325	.	+	.	phase "."; gene_id "GPx.17.selenocysteine"; transcript_id "GPx.17.selenocysteine"; Reference "GPx.17.selenocysteine.astatotilapia_calliptera.Astatotilapia_calliptera_fAstCal1_2_dna_toplevel";
18	selenoprofiles_genewise	CDS	22045500	22045673	.	+	.	phase "."; gene_id "GPx.17.selenocysteine"; transcript_id "GPx.17.selenocysteine"; Reference "GPx.17.selenocysteine.astatotilapia_calliptera.Astatotilapia_calliptera_fAstCal1_2_dna_toplevel";
18	selenoprofiles_secposition	Selenocysteine	22043846	22043848	.	+	.	phase "."; gene_id "Sec1:GPx.17.selenocysteine"; transcript_id "Sec1:GPx.17.selenocysteine"; Reference "GPx.17.selenocysteine.astatotilapia_calliptera.Astatotilapia_calliptera_fAstCal1_2_dna_toplevel";
23	selenoprofiles_exonerate	CDS	5756274	5756380	.	+	.	phase "."; gene_id "GPx.19.selenocysteine"; transcript_id "GPx.19.selenocysteine"; Reference "GPx.19.selenocysteine.astatotilapia_calliptera.Astatotilapia_calliptera_fAstCal1_2_dna_toplevel";
23	selenoprofiles_exonerate	CDS	5756480	5756624	.	+	.	phase "."; gene_id "GPx.19.selenocysteine"; transcript_id "GPx.19.selenocysteine"; Reference "GPx.19.selenocysteine.astatotilapia_calliptera.Astatotilapia_calliptera_fAstCal1_2_dna_toplevel";
23	selenoprofiles_exonerate	CDS	5757188	5757339	.	+	.	phase "."; gene_id "GPx.19.selenocysteine"; transcript_id "GPx.19.selenocysteine"; Reference "GPx.19.selenocysteine.astatotilapia_calliptera.Astatotilapia_calliptera_fAstCal1_2_dna_toplevel";
23	selenoprofiles_exonerate	CDS	5757585	5757609	.	+	.	phase "."; gene_id "GPx.19.selenocysteine"; transcript_id "GPx.19.selenocysteine"; Reference "GPx.19.selenocysteine.astatotilapia_calliptera.Astatotilapia_calliptera_fAstCal1_2_dna_toplevel";
23	selenoprofiles_exonerate	CDS	5757812	5757871	.	+	.	phase "."; gene_id "GPx.19.selenocysteine"; transcript_id "GPx.19.selenocysteine"; Reference "GPx.19.selenocysteine.astatotilapia_calliptera.Astatotilapia_calliptera_fAstCal1_2_dna_toplevel";
23	selenoprofiles_exonerate	CDS	5758062	5758094	.	+	.	phase "."; gene_id "GPx.19.selenocysteine"; transcript_id "GPx.19.selenocysteine"; Reference "GPx.19.selenocysteine.astatotilapia_calliptera.Astatotilapia_calliptera_fAstCal1_2_dna_toplevel";
23	selenoprofiles_secposition	Selenocysteine	5756517	5756519	.	+	.	phase "."; gene_id "Sec1:GPx.19.selenocysteine"; transcript_id "Sec1:GPx.19.selenocysteine"; Reference "GPx.19.selenocysteine.astatotilapia_calliptera.Astatotilapia_calliptera_fAstCal1_2_dna_toplevel";
18	selenoprofiles_genewise	CDS	23992617	23992664	.	+	.	phase "."; gene_id "Sel15.3.selenocysteine"; transcript_id "Sel15.3.selenocysteine"; Reference "Sel15.3.selenocysteine.astatotilapia_calliptera.Astatotilapia_calliptera_fAstCal1_2_dna_toplevel";
18	selenoprofiles_genewise	CDS	23995117	23995284	.	+	.	phase "."; gene_id "Sel15.3.selenocysteine"; transcript_id "Sel15.3.selenocysteine"; Reference "Sel15.3.selenocysteine.astatotilapia_calliptera.Astatotilapia_calliptera_fAstCal1_2_dna_toplevel";
18	selenoprofiles_genewise	CDS	23998982	23999045	.	+	.	phase "."; gene_id "Sel15.3.selenocysteine"; transcript_id "Sel15.3.selenocysteine"; Reference "Sel15.3.selenocysteine.astatotilapia_calliptera.Astatotilapia_calliptera_fAstCal1_2_dna_toplevel";
18	selenoprofiles_genewise	CDS	23999451	23999500	.	+	.	phase "."; gene_id "Sel15.3.selenocysteine"; transcript_id "Sel15.3.selenocysteine"; Reference "Sel15.3.selenocysteine.astatotilapia_calliptera.Astatotilapia_calliptera_fAstCal1_2_dna_toplevel";
18	selenoprofiles_genewise	CDS	23999620	23999751	.	+	.	phase "."; gene_id "Sel15.3.selenocysteine"; transcript_id "Sel15.3.selenocysteine"; Reference "Sel15.3.selenocysteine.astatotilapia_calliptera.Astatotilapia_calliptera_fAstCal1_2_dna_toplevel";
18	selenoprofiles_secposition	Selenocysteine	23999015	23999017	.	+	.	phase "."; gene_id "Sec1:Sel15.3.selenocysteine"; transcript_id "Sec1:Sel15.3.selenocysteine"; Reference "Sel15.3.selenocysteine.astatotilapia_calliptera.Astatotilapia_calliptera_fAstCal1_2_dna_toplevel";
2	selenoprofiles_blast	CDS	30875500	30875640	.	+	.	phase "."; gene_id "SelH.2.selenocysteine"; transcript_id "SelH.2.selenocysteine"; Reference "SelH.2.selenocysteine.astatotilapia_calliptera.Astatotilapia_calliptera_fAstCal1_2_dna_toplevel";
2	selenoprofiles_blast	CDS	30876198	30876359	.	+	.	phase "."; gene_id "SelH.2.selenocysteine"; transcript_id "SelH.2.selenocysteine"; Reference "SelH.2.selenocysteine.astatotilapia_calliptera.Astatotilapia_calliptera_fAstCal1_2_dna_toplevel";
2	selenoprofiles_secposition	Selenocysteine	30875509	30875511	.	+	.	phase "."; gene_id "Sec1:SelH.2.selenocysteine"; transcript_id "Sec1:SelH.2.selenocysteine"; Reference "SelH.2.selenocysteine.astatotilapia_calliptera.Astatotilapia_calliptera_fAstCal1_2_dna_toplevel";
2	selenoprofiles_genewise	CDS	30874809	30874933	.	+	.	phase "."; gene_id "SelH.3.selenocysteine"; transcript_id "SelH.3.selenocysteine"; Reference "SelH.3.selenocysteine.astatotilapia_calliptera.Astatotilapia_calliptera_fAstCal1_2_dna_toplevel";
2	selenoprofiles_genewise	CDS	30879178	30879320	.	+	.	phase "."; gene_id "SelH.3.selenocysteine"; transcript_id "SelH.3.selenocysteine"; Reference "SelH.3.selenocysteine.astatotilapia_calliptera.Astatotilapia_calliptera_fAstCal1_2_dna_toplevel";
2	selenoprofiles_genewise	CDS	30879407	30879510	.	+	.	phase "."; gene_id "SelH.3.selenocysteine"; transcript_id "SelH.3.selenocysteine"; Reference "SelH.3.selenocysteine.astatotilapia_calliptera.Astatotilapia_calliptera_fAstCal1_2_dna_toplevel";
2	selenoprofiles_secposition	Selenocysteine	30879185	30879187	.	+	.	phase "."; gene_id "Sec1:SelH.3.selenocysteine"; transcript_id "Sec1:SelH.3.selenocysteine"; Reference "SelH.3.selenocysteine.astatotilapia_calliptera.Astatotilapia_calliptera_fAstCal1_2_dna_toplevel";
15	selenoprofiles_genewise	CDS	1823175	1823231	.	+	.	phase "."; gene_id "SelI.1.selenocysteine"; transcript_id "SelI.1.selenocysteine"; Reference "SelI.1.selenocysteine.astatotilapia_calliptera.Astatotilapia_calliptera_fAstCal1_2_dna_toplevel";
15	selenoprofiles_genewise	CDS	1825515	1825583	.	+	.	phase "."; gene_id "SelI.1.selenocysteine"; transcript_id "SelI.1.selenocysteine"; Reference "SelI.1.selenocysteine.astatotilapia_calliptera.Astatotilapia_calliptera_fAstCal1_2_dna_toplevel";
15	selenoprofiles_genewise	CDS	1825997	1826105	.	+	.	phase "."; gene_id "SelI.1.selenocysteine"; transcript_id "SelI.1.selenocysteine"; Reference "SelI.1.selenocysteine.astatotilapia_calliptera.Astatotilapia_calliptera_fAstCal1_2_dna_toplevel";
15	selenoprofiles_genewise	CDS	1826707	1826781	.	+	.	phase "."; gene_id "SelI.1.selenocysteine"; transcript_id "SelI.1.selenocysteine"; Reference "SelI.1.selenocysteine.astatotilapia_calliptera.Astatotilapia_calliptera_fAstCal1_2_dna_toplevel";
15	selenoprofiles_genewise	CDS	1831522	1831784	.	+	.	phase "."; gene_id "SelI.1.selenocysteine"; transcript_id "SelI.1.selenocysteine"; Reference "SelI.1.selenocysteine.astatotilapia_calliptera.Astatotilapia_calliptera_fAstCal1_2_dna_toplevel";
15	selenoprofiles_genewise	CDS	1831872	1831980	.	+	.	phase "."; gene_id "SelI.1.selenocysteine"; transcript_id "SelI.1.selenocysteine"; Reference "SelI.1.selenocysteine.astatotilapia_calliptera.Astatotilapia_calliptera_fAstCal1_2_dna_toplevel";
15	selenoprofiles_genewise	CDS	1832069	1832117	.	+	.	phase "."; gene_id "SelI.1.selenocysteine"; transcript_id "SelI.1.selenocysteine"; Reference "SelI.1.selenocysteine.astatotilapia_calliptera.Astatotilapia_calliptera_fAstCal1_2_dna_toplevel";
15	selenoprofiles_genewise	CDS	1832213	1832393	.	+	.	phase "."; gene_id "SelI.1.selenocysteine"; transcript_id "SelI.1.selenocysteine"; Reference "SelI.1.selenocysteine.astatotilapia_calliptera.Astatotilapia_calliptera_fAstCal1_2_dna_toplevel";
15	selenoprofiles_genewise	CDS	1833779	1833958	.	+	.	phase "."; gene_id "SelI.1.selenocysteine"; transcript_id "SelI.1.selenocysteine"; Reference "SelI.1.selenocysteine.astatotilapia_calliptera.Astatotilapia_calliptera_fAstCal1_2_dna_toplevel";
15	selenoprofiles_genewise	CDS	1834467	1834574	.	+	.	phase "."; gene_id "SelI.1.selenocysteine"; transcript_id "SelI.1.selenocysteine"; Reference "SelI.1.selenocysteine.astatotilapia_calliptera.Astatotilapia_calliptera_fAstCal1_2_dna_toplevel";
15	selenoprofiles_secposition	Selenocysteine	1834530	1834532	.	+	.	phase "."; gene_id "Sec1:SelI.1.selenocysteine"; transcript_id "Sec1:SelI.1.selenocysteine"; Reference "SelI.1.selenocysteine.astatotilapia_calliptera.Astatotilapia_calliptera_fAstCal1_2_dna_toplevel";
9	selenoprofiles_exonerate	CDS	10004889	10004955	.	-	.	phase "."; gene_id "SelJ.3.selenocysteine"; transcript_id "SelJ.3.selenocysteine"; Reference "SelJ.3.selenocysteine.astatotilapia_calliptera.Astatotilapia_calliptera_fAstCal1_2_dna_toplevel";
9	selenoprofiles_exonerate	CDS	10004273	10004452	.	-	.	phase "."; gene_id "SelJ.3.selenocysteine"; transcript_id "SelJ.3.selenocysteine"; Reference "SelJ.3.selenocysteine.astatotilapia_calliptera.Astatotilapia_calliptera_fAstCal1_2_dna_toplevel";
9	selenoprofiles_exonerate	CDS	10003508	10003606	.	-	.	phase "."; gene_id "SelJ.3.selenocysteine"; transcript_id "SelJ.3.selenocysteine"; Reference "SelJ.3.selenocysteine.astatotilapia_calliptera.Astatotilapia_calliptera_fAstCal1_2_dna_toplevel";
9	selenoprofiles_exonerate	CDS	10002885	10002977	.	-	.	phase "."; gene_id "SelJ.3.selenocysteine"; transcript_id "SelJ.3.selenocysteine"; Reference "SelJ.3.selenocysteine.astatotilapia_calliptera.Astatotilapia_calliptera_fAstCal1_2_dna_toplevel";
9	selenoprofiles_exonerate	CDS	10002650	10002806	.	-	.	phase "."; gene_id "SelJ.3.selenocysteine"; transcript_id "SelJ.3.selenocysteine"; Reference "SelJ.3.selenocysteine.astatotilapia_calliptera.Astatotilapia_calliptera_fAstCal1_2_dna_toplevel";
9	selenoprofiles_exonerate	CDS	10002457	10002572	.	-	.	phase "."; gene_id "SelJ.3.selenocysteine"; transcript_id "SelJ.3.selenocysteine"; Reference "SelJ.3.selenocysteine.astatotilapia_calliptera.Astatotilapia_calliptera_fAstCal1_2_dna_toplevel";
9	selenoprofiles_exonerate	CDS	10000188	10000265	.	-	.	phase "."; gene_id "SelJ.3.selenocysteine"; transcript_id "SelJ.3.selenocysteine"; Reference "SelJ.3.selenocysteine.astatotilapia_calliptera.Astatotilapia_calliptera_fAstCal1_2_dna_toplevel";
9	selenoprofiles_exonerate	CDS	9999132	9999280	.	-	.	phase "."; gene_id "SelJ.3.selenocysteine"; transcript_id "SelJ.3.selenocysteine"; Reference "SelJ.3.selenocysteine.astatotilapia_calliptera.Astatotilapia_calliptera_fAstCal1_2_dna_toplevel";
9	selenoprofiles_secposition	Selenocysteine	10000189	10000191	.	-	.	phase "."; gene_id "Sec1:SelJ.3.selenocysteine"; transcript_id "Sec1:SelJ.3.selenocysteine"; Reference "SelJ.3.selenocysteine.astatotilapia_calliptera.Astatotilapia_calliptera_fAstCal1_2_dna_toplevel";
18	selenoprofiles_genewise	CDS	27605872	27605968	.	-	.	phase "."; gene_id "SelJ.7.selenocysteine"; transcript_id "SelJ.7.selenocysteine"; Reference "SelJ.7.selenocysteine.astatotilapia_calliptera.Astatotilapia_calliptera_fAstCal1_2_dna_toplevel";
18	selenoprofiles_genewise	CDS	27605003	27605182	.	-	.	phase "."; gene_id "SelJ.7.selenocysteine"; transcript_id "SelJ.7.selenocysteine"; Reference "SelJ.7.selenocysteine.astatotilapia_calliptera.Astatotilapia_calliptera_fAstCal1_2_dna_toplevel";
18	selenoprofiles_genewise	CDS	27604504	27604602	.	-	.	phase "."; gene_id "SelJ.7.selenocysteine"; transcript_id "SelJ.7.selenocysteine"; Reference "SelJ.7.selenocysteine.astatotilapia_calliptera.Astatotilapia_calliptera_fAstCal1_2_dna_toplevel";
18	selenoprofiles_genewise	CDS	27604338	27604430	.	-	.	phase "."; gene_id "SelJ.7.selenocysteine"; transcript_id "SelJ.7.selenocysteine"; Reference "SelJ.7.selenocysteine.astatotilapia_calliptera.Astatotilapia_calliptera_fAstCal1_2_dna_toplevel";
18	selenoprofiles_genewise	CDS	27604101	27604257	.	-	.	phase "."; gene_id "SelJ.7.selenocysteine"; transcript_id "SelJ.7.selenocysteine"; Reference "SelJ.7.selenocysteine.astatotilapia_calliptera.Astatotilapia_calliptera_fAstCal1_2_dna_toplevel";
18	selenoprofiles_genewise	CDS	27602246	27602361	.	-	.	phase "."; gene_id "SelJ.7.selenocysteine"; transcript_id "SelJ.7.selenocysteine"; Reference "SelJ.7.selenocysteine.astatotilapia_calliptera.Astatotilapia_calliptera_fAstCal1_2_dna_toplevel";
18	selenoprofiles_genewise	CDS	27601949	27602026	.	-	.	phase "."; gene_id "SelJ.7.selenocysteine"; transcript_id "SelJ.7.selenocysteine"; Reference "SelJ.7.selenocysteine.astatotilapia_calliptera.Astatotilapia_calliptera_fAstCal1_2_dna_toplevel";
18	selenoprofiles_genewise	CDS	27601661	27601800	.	-	.	phase "."; gene_id "SelJ.7.selenocysteine"; transcript_id "SelJ.7.selenocysteine"; Reference "SelJ.7.selenocysteine.astatotilapia_calliptera.Astatotilapia_calliptera_fAstCal1_2_dna_toplevel";
18	selenoprofiles_genewise	CDS	27601476	27601577	.	-	.	phase "."; gene_id "SelJ.7.selenocysteine"; transcript_id "SelJ.7.selenocysteine"; Reference "SelJ.7.selenocysteine.astatotilapia_calliptera.Astatotilapia_calliptera_fAstCal1_2_dna_toplevel";
18	selenoprofiles_secposition	Selenocysteine	27601950	27601952	.	-	.	phase "."; gene_id "Sec1:SelJ.7.selenocysteine"; transcript_id "Sec1:SelJ.7.selenocysteine"; Reference "SelJ.7.selenocysteine.astatotilapia_calliptera.Astatotilapia_calliptera_fAstCal1_2_dna_toplevel";
20	selenoprofiles_genewise	CDS	23745966	23746144	.	+	.	phase "."; gene_id "SelK.1.selenocysteine"; transcript_id "SelK.1.selenocysteine"; Reference "SelK.1.selenocysteine.astatotilapia_calliptera.Astatotilapia_calliptera_fAstCal1_2_dna_toplevel";
20	selenoprofiles_genewise	CDS	23746529	23746603	.	+	.	phase "."; gene_id "SelK.1.selenocysteine"; transcript_id "SelK.1.selenocysteine"; Reference "SelK.1.selenocysteine.astatotilapia_calliptera.Astatotilapia_calliptera_fAstCal1_2_dna_toplevel";
20	selenoprofiles_genewise	CDS	23746965	23747064	.	+	.	phase "."; gene_id "SelK.1.selenocysteine"; transcript_id "SelK.1.selenocysteine"; Reference "SelK.1.selenocysteine.astatotilapia_calliptera.Astatotilapia_calliptera_fAstCal1_2_dna_toplevel";
20	selenoprofiles_secposition	Selenocysteine	23747053	23747055	.	+	.	phase "."; gene_id "Sec2:SelK.1.selenocysteine"; transcript_id "Sec2:SelK.1.selenocysteine"; Reference "SelK.1.selenocysteine.astatotilapia_calliptera.Astatotilapia_calliptera_fAstCal1_2_dna_toplevel";
15	selenoprofiles_genewise	CDS	17321244	17321349	.	+	.	phase "."; gene_id "SelL.9.selenocysteine"; transcript_id "SelL.9.selenocysteine"; Reference "SelL.9.selenocysteine.astatotilapia_calliptera.Astatotilapia_calliptera_fAstCal1_2_dna_toplevel";
15	selenoprofiles_genewise	CDS	17321934	17322012	.	+	.	phase "."; gene_id "SelL.9.selenocysteine"; transcript_id "SelL.9.selenocysteine"; Reference "SelL.9.selenocysteine.astatotilapia_calliptera.Astatotilapia_calliptera_fAstCal1_2_dna_toplevel";
15	selenoprofiles_genewise	CDS	17322098	17322151	.	+	.	phase "."; gene_id "SelL.9.selenocysteine"; transcript_id "SelL.9.selenocysteine"; Reference "SelL.9.selenocysteine.astatotilapia_calliptera.Astatotilapia_calliptera_fAstCal1_2_dna_toplevel";
15	selenoprofiles_genewise	CDS	17324277	17324322	.	+	.	phase "."; gene_id "SelL.9.selenocysteine"; transcript_id "SelL.9.selenocysteine"; Reference "SelL.9.selenocysteine.astatotilapia_calliptera.Astatotilapia_calliptera_fAstCal1_2_dna_toplevel";
15	selenoprofiles_genewise	CDS	17324504	17324631	.	+	.	phase "."; gene_id "SelL.9.selenocysteine"; transcript_id "SelL.9.selenocysteine"; Reference "SelL.9.selenocysteine.astatotilapia_calliptera.Astatotilapia_calliptera_fAstCal1_2_dna_toplevel";
15	selenoprofiles_genewise	CDS	17324803	17324923	.	+	.	phase "."; gene_id "SelL.9.selenocysteine"; transcript_id "SelL.9.selenocysteine"; Reference "SelL.9.selenocysteine.astatotilapia_calliptera.Astatotilapia_calliptera_fAstCal1_2_dna_toplevel";
15	selenoprofiles_genewise	CDS	17325525	17325647	.	+	.	phase "."; gene_id "SelL.9.selenocysteine"; transcript_id "SelL.9.selenocysteine"; Reference "SelL.9.selenocysteine.astatotilapia_calliptera.Astatotilapia_calliptera_fAstCal1_2_dna_toplevel";
15	selenoprofiles_genewise	CDS	17326116	17326253	.	+	.	phase "."; gene_id "SelL.9.selenocysteine"; transcript_id "SelL.9.selenocysteine"; Reference "SelL.9.selenocysteine.astatotilapia_calliptera.Astatotilapia_calliptera_fAstCal1_2_dna_toplevel";
15	selenoprofiles_genewise	CDS	17327601	17327753	.	+	.	phase "."; gene_id "SelL.9.selenocysteine"; transcript_id "SelL.9.selenocysteine"; Reference "SelL.9.selenocysteine.astatotilapia_calliptera.Astatotilapia_calliptera_fAstCal1_2_dna_toplevel";
15	selenoprofiles_secposition	Selenocysteine	17324873	17324875	.	+	.	phase "."; gene_id "Sec1:SelL.9.selenocysteine"; transcript_id "Sec1:SelL.9.selenocysteine"; Reference "SelL.9.selenocysteine.astatotilapia_calliptera.Astatotilapia_calliptera_fAstCal1_2_dna_toplevel";
15	selenoprofiles_secposition	Selenocysteine	17324882	17324884	.	+	.	phase "."; gene_id "Sec2:SelL.9.selenocysteine"; transcript_id "Sec2:SelL.9.selenocysteine"; Reference "SelL.9.selenocysteine.astatotilapia_calliptera.Astatotilapia_calliptera_fAstCal1_2_dna_toplevel";
12	selenoprofiles_exonerate	CDS	17572900	17572995	.	-	.	phase "."; gene_id "SelM.3.selenocysteine"; transcript_id "SelM.3.selenocysteine"; Reference "SelM.3.selenocysteine.astatotilapia_calliptera.Astatotilapia_calliptera_fAstCal1_2_dna_toplevel";
12	selenoprofiles_exonerate	CDS	17572161	17572196	.	-	.	phase "."; gene_id "SelM.3.selenocysteine"; transcript_id "SelM.3.selenocysteine"; Reference "SelM.3.selenocysteine.astatotilapia_calliptera.Astatotilapia_calliptera_fAstCal1_2_dna_toplevel";
12	selenoprofiles_exonerate	CDS	17571928	17571962	.	-	.	phase "."; gene_id "SelM.3.selenocysteine"; transcript_id "SelM.3.selenocysteine"; Reference "SelM.3.selenocysteine.astatotilapia_calliptera.Astatotilapia_calliptera_fAstCal1_2_dna_toplevel";
12	selenoprofiles_exonerate	CDS	17571763	17571841	.	-	.	phase "."; gene_id "SelM.3.selenocysteine"; transcript_id "SelM.3.selenocysteine"; Reference "SelM.3.selenocysteine.astatotilapia_calliptera.Astatotilapia_calliptera_fAstCal1_2_dna_toplevel";
12	selenoprofiles_exonerate	CDS	17569552	17569782	.	-	.	phase "."; gene_id "SelM.3.selenocysteine"; transcript_id "SelM.3.selenocysteine"; Reference "SelM.3.selenocysteine.astatotilapia_calliptera.Astatotilapia_calliptera_fAstCal1_2_dna_toplevel";
12	selenoprofiles_secposition	Selenocysteine	17572182	17572184	.	-	.	phase "."; gene_id "Sec1:SelM.3.selenocysteine"; transcript_id "Sec1:SelM.3.selenocysteine"; Reference "SelM.3.selenocysteine.astatotilapia_calliptera.Astatotilapia_calliptera_fAstCal1_2_dna_toplevel";
19	selenoprofiles_genewise	CDS	22295944	22296132	.	+	.	phase "."; gene_id "SelN.10.selenocysteine"; transcript_id "SelN.10.selenocysteine"; Reference "SelN.10.selenocysteine.astatotilapia_calliptera.Astatotilapia_calliptera_fAstCal1_2_dna_toplevel";
19	selenoprofiles_genewise	CDS	22296808	22296925	.	+	.	phase "."; gene_id "SelN.10.selenocysteine"; transcript_id "SelN.10.selenocysteine"; Reference "SelN.10.selenocysteine.astatotilapia_calliptera.Astatotilapia_calliptera_fAstCal1_2_dna_toplevel";
19	selenoprofiles_genewise	CDS	22298388	22298518	.	+	.	phase "."; gene_id "SelN.10.selenocysteine"; transcript_id "SelN.10.selenocysteine"; Reference "SelN.10.selenocysteine.astatotilapia_calliptera.Astatotilapia_calliptera_fAstCal1_2_dna_toplevel";
19	selenoprofiles_genewise	CDS	22298841	22299053	.	+	.	phase "."; gene_id "SelN.10.selenocysteine"; transcript_id "SelN.10.selenocysteine"; Reference "SelN.10.selenocysteine.astatotilapia_calliptera.Astatotilapia_calliptera_fAstCal1_2_dna_toplevel";
19	selenoprofiles_genewise	CDS	22299152	22299276	.	+	.	phase "."; gene_id "SelN.10.selenocysteine"; transcript_id "SelN.10.selenocysteine"; Reference "SelN.10.selenocysteine.astatotilapia_calliptera.Astatotilapia_calliptera_fAstCal1_2_dna_toplevel";
19	selenoprofiles_genewise	CDS	22300588	22300725	.	+	.	phase "."; gene_id "SelN.10.selenocysteine"; transcript_id "SelN.10.selenocysteine"; Reference "SelN.10.selenocysteine.astatotilapia_calliptera.Astatotilapia_calliptera_fAstCal1_2_dna_toplevel";
19	selenoprofiles_genewise	CDS	22300827	22300908	.	+	.	phase "."; gene_id "SelN.10.selenocysteine"; transcript_id "SelN.10.selenocysteine"; Reference "SelN.10.selenocysteine.astatotilapia_calliptera.Astatotilapia_calliptera_fAstCal1_2_dna_toplevel";
19	selenoprofiles_genewise	CDS	22301212	22301400	.	+	.	phase "."; gene_id "SelN.10.selenocysteine"; transcript_id "SelN.10.selenocysteine"; Reference "SelN.10.selenocysteine.astatotilapia_calliptera.Astatotilapia_calliptera_fAstCal1_2_dna_toplevel";
19	selenoprofiles_genewise	CDS	22301478	22301583	.	+	.	phase "."; gene_id "SelN.10.selenocysteine"; transcript_id "SelN.10.selenocysteine"; Reference "SelN.10.selenocysteine.astatotilapia_calliptera.Astatotilapia_calliptera_fAstCal1_2_dna_toplevel";
19	selenoprofiles_genewise	CDS	22301914	22302026	.	+	.	phase "."; gene_id "SelN.10.selenocysteine"; transcript_id "SelN.10.selenocysteine"; Reference "SelN.10.selenocysteine.astatotilapia_calliptera.Astatotilapia_calliptera_fAstCal1_2_dna_toplevel";
19	selenoprofiles_genewise	CDS	22302150	22302251	.	+	.	phase "."; gene_id "SelN.10.selenocysteine"; transcript_id "SelN.10.selenocysteine"; Reference "SelN.10.selenocysteine.astatotilapia_calliptera.Astatotilapia_calliptera_fAstCal1_2_dna_toplevel";
19	selenoprofiles_genewise	CDS	22302665	22302832	.	+	.	phase "."; gene_id "SelN.10.selenocysteine"; transcript_id "SelN.10.selenocysteine"; Reference "SelN.10.selenocysteine.astatotilapia_calliptera.Astatotilapia_calliptera_fAstCal1_2_dna_toplevel";
19	selenoprofiles_secposition	Selenocysteine	22301580	22301582	.	+	.	phase "."; gene_id "Sec1:SelN.10.selenocysteine"; transcript_id "Sec1:SelN.10.selenocysteine"; Reference "SelN.10.selenocysteine.astatotilapia_calliptera.Astatotilapia_calliptera_fAstCal1_2_dna_toplevel";
7	selenoprofiles_genewise	CDS	64188703	64189256	.	+	.	phase "."; gene_id "SelO.10.selenocysteine"; transcript_id "SelO.10.selenocysteine"; Reference "SelO.10.selenocysteine.astatotilapia_calliptera.Astatotilapia_calliptera_fAstCal1_2_dna_toplevel";
7	selenoprofiles_genewise	CDS	64189507	64189710	.	+	.	phase "."; gene_id "SelO.10.selenocysteine"; transcript_id "SelO.10.selenocysteine"; Reference "SelO.10.selenocysteine.astatotilapia_calliptera.Astatotilapia_calliptera_fAstCal1_2_dna_toplevel";
7	selenoprofiles_genewise	CDS	64189795	64189975	.	+	.	phase "."; gene_id "SelO.10.selenocysteine"; transcript_id "SelO.10.selenocysteine"; Reference "SelO.10.selenocysteine.astatotilapia_calliptera.Astatotilapia_calliptera_fAstCal1_2_dna_toplevel";
7	selenoprofiles_genewise	CDS	64190205	64190335	.	+	.	phase "."; gene_id "SelO.10.selenocysteine"; transcript_id "SelO.10.selenocysteine"; Reference "SelO.10.selenocysteine.astatotilapia_calliptera.Astatotilapia_calliptera_fAstCal1_2_dna_toplevel";
7	selenoprofiles_genewise	CDS	64190487	64190764	.	+	.	phase "."; gene_id "SelO.10.selenocysteine"; transcript_id "SelO.10.selenocysteine"; Reference "SelO.10.selenocysteine.astatotilapia_calliptera.Astatotilapia_calliptera_fAstCal1_2_dna_toplevel";
7	selenoprofiles_genewise	CDS	64190938	64191106	.	+	.	phase "."; gene_id "SelO.10.selenocysteine"; transcript_id "SelO.10.selenocysteine"; Reference "SelO.10.selenocysteine.astatotilapia_calliptera.Astatotilapia_calliptera_fAstCal1_2_dna_toplevel";
7	selenoprofiles_genewise	CDS	64192802	64192987	.	+	.	phase "."; gene_id "SelO.10.selenocysteine"; transcript_id "SelO.10.selenocysteine"; Reference "SelO.10.selenocysteine.astatotilapia_calliptera.Astatotilapia_calliptera_fAstCal1_2_dna_toplevel";
7	selenoprofiles_genewise	CDS	64193218	64193374	.	+	.	phase "."; gene_id "SelO.10.selenocysteine"; transcript_id "SelO.10.selenocysteine"; Reference "SelO.10.selenocysteine.astatotilapia_calliptera.Astatotilapia_calliptera_fAstCal1_2_dna_toplevel";
7	selenoprofiles_genewise	CDS	64193576	64193797	.	+	.	phase "."; gene_id "SelO.10.selenocysteine"; transcript_id "SelO.10.selenocysteine"; Reference "SelO.10.selenocysteine.astatotilapia_calliptera.Astatotilapia_calliptera_fAstCal1_2_dna_toplevel";
7	selenoprofiles_secposition	Selenocysteine	64193786	64193788	.	+	.	phase "."; gene_id "Sec1:SelO.10.selenocysteine"; transcript_id "Sec1:SelO.10.selenocysteine"; Reference "SelO.10.selenocysteine.astatotilapia_calliptera.Astatotilapia_calliptera_fAstCal1_2_dna_toplevel";
18	selenoprofiles_genewise	CDS	29052754	29053028	.	+	.	phase "."; gene_id "SelP.5.selenocysteine"; transcript_id "SelP.5.selenocysteine"; Reference "SelP.5.selenocysteine.astatotilapia_calliptera.Astatotilapia_calliptera_fAstCal1_2_dna_toplevel";
18	selenoprofiles_genewise	CDS	29053730	29053942	.	+	.	phase "."; gene_id "SelP.5.selenocysteine"; transcript_id "SelP.5.selenocysteine"; Reference "SelP.5.selenocysteine.astatotilapia_calliptera.Astatotilapia_calliptera_fAstCal1_2_dna_toplevel";
18	selenoprofiles_genewise	CDS	29054261	29054369	.	+	.	phase "."; gene_id "SelP.5.selenocysteine"; transcript_id "SelP.5.selenocysteine"; Reference "SelP.5.selenocysteine.astatotilapia_calliptera.Astatotilapia_calliptera_fAstCal1_2_dna_toplevel";
18	selenoprofiles_genewise	CDS	29055546	29055824	.	+	.	phase "."; gene_id "SelP.5.selenocysteine"; transcript_id "SelP.5.selenocysteine"; Reference "SelP.5.selenocysteine.astatotilapia_calliptera.Astatotilapia_calliptera_fAstCal1_2_dna_toplevel";
18	selenoprofiles_secposition	Selenocysteine	29053000	29053002	.	+	.	phase "."; gene_id "Sec1:SelP.5.selenocysteine"; transcript_id "Sec1:SelP.5.selenocysteine"; Reference "SelP.5.selenocysteine.astatotilapia_calliptera.Astatotilapia_calliptera_fAstCal1_2_dna_toplevel";
8	selenoprofiles_genewise	CDS	16289825	16289879	.	+	.	phase "."; gene_id "SelR.1.selenocysteine"; transcript_id "SelR.1.selenocysteine"; Reference "SelR.1.selenocysteine.astatotilapia_calliptera.Astatotilapia_calliptera_fAstCal1_2_dna_toplevel";
8	selenoprofiles_genewise	CDS	16290480	16290628	.	+	.	phase "."; gene_id "SelR.1.selenocysteine"; transcript_id "SelR.1.selenocysteine"; Reference "SelR.1.selenocysteine.astatotilapia_calliptera.Astatotilapia_calliptera_fAstCal1_2_dna_toplevel";
8	selenoprofiles_genewise	CDS	16290733	16290942	.	+	.	phase "."; gene_id "SelR.1.selenocysteine"; transcript_id "SelR.1.selenocysteine"; Reference "SelR.1.selenocysteine.astatotilapia_calliptera.Astatotilapia_calliptera_fAstCal1_2_dna_toplevel";
8	selenoprofiles_secposition	Selenocysteine	16290811	16290813	.	+	.	phase "."; gene_id "Sec1:SelR.1.selenocysteine"; transcript_id "Sec1:SelR.1.selenocysteine"; Reference "SelR.1.selenocysteine.astatotilapia_calliptera.Astatotilapia_calliptera_fAstCal1_2_dna_toplevel";
4	selenoprofiles_blast	CDS	16324605	16324733	.	-	.	phase "."; gene_id "SelR.3.selenocysteine"; transcript_id "SelR.3.selenocysteine"; Reference "SelR.3.selenocysteine.astatotilapia_calliptera.Astatotilapia_calliptera_fAstCal1_2_dna_toplevel";
4	selenoprofiles_blast	CDS	16324246	16324470	.	-	.	phase "."; gene_id "SelR.3.selenocysteine"; transcript_id "SelR.3.selenocysteine"; Reference "SelR.3.selenocysteine.astatotilapia_calliptera.Astatotilapia_calliptera_fAstCal1_2_dna_toplevel";
4	selenoprofiles_secposition	Selenocysteine	16324390	16324392	.	-	.	phase "."; gene_id "Sec1:SelR.3.selenocysteine"; transcript_id "Sec1:SelR.3.selenocysteine"; Reference "SelR.3.selenocysteine.astatotilapia_calliptera.Astatotilapia_calliptera_fAstCal1_2_dna_toplevel";
4	selenoprofiles_genewise	CDS	16327268	16327322	.	-	.	phase "."; gene_id "SelR.4.selenocysteine"; transcript_id "SelR.4.selenocysteine"; Reference "SelR.4.selenocysteine.astatotilapia_calliptera.Astatotilapia_calliptera_fAstCal1_2_dna_toplevel";
4	selenoprofiles_genewise	CDS	16326570	16326712	.	-	.	phase "."; gene_id "SelR.4.selenocysteine"; transcript_id "SelR.4.selenocysteine"; Reference "SelR.4.selenocysteine.astatotilapia_calliptera.Astatotilapia_calliptera_fAstCal1_2_dna_toplevel";
4	selenoprofiles_genewise	CDS	16325962	16326138	.	-	.	phase "."; gene_id "SelR.4.selenocysteine"; transcript_id "SelR.4.selenocysteine"; Reference "SelR.4.selenocysteine.astatotilapia_calliptera.Astatotilapia_calliptera_fAstCal1_2_dna_toplevel";
4	selenoprofiles_secposition	Selenocysteine	16326058	16326060	.	-	.	phase "."; gene_id "Sec1:SelR.4.selenocysteine"; transcript_id "Sec1:SelR.4.selenocysteine"; Reference "SelR.4.selenocysteine.astatotilapia_calliptera.Astatotilapia_calliptera_fAstCal1_2_dna_toplevel";
1	selenoprofiles_genewise	CDS	473818	473968	.	-	.	phase "."; gene_id "SelS.7.selenocysteine"; transcript_id "SelS.7.selenocysteine"; Reference "SelS.7.selenocysteine.astatotilapia_calliptera.Astatotilapia_calliptera_fAstCal1_2_dna_toplevel";
1	selenoprofiles_genewise	CDS	471536	471642	.	-	.	phase "."; gene_id "SelS.7.selenocysteine"; transcript_id "SelS.7.selenocysteine"; Reference "SelS.7.selenocysteine.astatotilapia_calliptera.Astatotilapia_calliptera_fAstCal1_2_dna_toplevel";
1	selenoprofiles_genewise	CDS	471357	471446	.	-	.	phase "."; gene_id "SelS.7.selenocysteine"; transcript_id "SelS.7.selenocysteine"; Reference "SelS.7.selenocysteine.astatotilapia_calliptera.Astatotilapia_calliptera_fAstCal1_2_dna_toplevel";
1	selenoprofiles_genewise	CDS	469178	469250	.	-	.	phase "."; gene_id "SelS.7.selenocysteine"; transcript_id "SelS.7.selenocysteine"; Reference "SelS.7.selenocysteine.astatotilapia_calliptera.Astatotilapia_calliptera_fAstCal1_2_dna_toplevel";
1	selenoprofiles_genewise	CDS	462540	462625	.	-	.	phase "."; gene_id "SelS.7.selenocysteine"; transcript_id "SelS.7.selenocysteine"; Reference "SelS.7.selenocysteine.astatotilapia_calliptera.Astatotilapia_calliptera_fAstCal1_2_dna_toplevel";
1	selenoprofiles_secposition	Selenocysteine	462546	462548	.	-	.	phase "."; gene_id "Sec1:SelS.7.selenocysteine"; transcript_id "Sec1:SelS.7.selenocysteine"; Reference "SelS.7.selenocysteine.astatotilapia_calliptera.Astatotilapia_calliptera_fAstCal1_2_dna_toplevel";
5	selenoprofiles_genewise	CDS	32928906	32929022	.	-	.	phase "."; gene_id "TR.5.selenocysteine"; transcript_id "TR.5.selenocysteine"; Reference "TR.5.selenocysteine.astatotilapia_calliptera.Astatotilapia_calliptera_fAstCal1_2_dna_toplevel";
5	selenoprofiles_genewise	CDS	32928258	32928318	.	-	.	phase "."; gene_id "TR.5.selenocysteine"; transcript_id "TR.5.selenocysteine"; Reference "TR.5.selenocysteine.astatotilapia_calliptera.Astatotilapia_calliptera_fAstCal1_2_dna_toplevel";
5	selenoprofiles_genewise	CDS	32927171	32927280	.	-	.	phase "."; gene_id "TR.5.selenocysteine"; transcript_id "TR.5.selenocysteine"; Reference "TR.5.selenocysteine.astatotilapia_calliptera.Astatotilapia_calliptera_fAstCal1_2_dna_toplevel";
5	selenoprofiles_genewise	CDS	32926425	32926532	.	-	.	phase "."; gene_id "TR.5.selenocysteine"; transcript_id "TR.5.selenocysteine"; Reference "TR.5.selenocysteine.astatotilapia_calliptera.Astatotilapia_calliptera_fAstCal1_2_dna_toplevel";
5	selenoprofiles_genewise	CDS	32925921	32925993	.	-	.	phase "."; gene_id "TR.5.selenocysteine"; transcript_id "TR.5.selenocysteine"; Reference "TR.5.selenocysteine.astatotilapia_calliptera.Astatotilapia_calliptera_fAstCal1_2_dna_toplevel";
5	selenoprofiles_genewise	CDS	32925700	32925819	.	-	.	phase "."; gene_id "TR.5.selenocysteine"; transcript_id "TR.5.selenocysteine"; Reference "TR.5.selenocysteine.astatotilapia_calliptera.Astatotilapia_calliptera_fAstCal1_2_dna_toplevel";
5	selenoprofiles_genewise	CDS	32925411	32925553	.	-	.	phase "."; gene_id "TR.5.selenocysteine"; transcript_id "TR.5.selenocysteine"; Reference "TR.5.selenocysteine.astatotilapia_calliptera.Astatotilapia_calliptera_fAstCal1_2_dna_toplevel";
5	selenoprofiles_genewise	CDS	32924943	32925058	.	-	.	phase "."; gene_id "TR.5.selenocysteine"; transcript_id "TR.5.selenocysteine"; Reference "TR.5.selenocysteine.astatotilapia_calliptera.Astatotilapia_calliptera_fAstCal1_2_dna_toplevel";
5	selenoprofiles_genewise	CDS	32923870	32924095	.	-	.	phase "."; gene_id "TR.5.selenocysteine"; transcript_id "TR.5.selenocysteine"; Reference "TR.5.selenocysteine.astatotilapia_calliptera.Astatotilapia_calliptera_fAstCal1_2_dna_toplevel";
5	selenoprofiles_genewise	CDS	32923556	32923648	.	-	.	phase "."; gene_id "TR.5.selenocysteine"; transcript_id "TR.5.selenocysteine"; Reference "TR.5.selenocysteine.astatotilapia_calliptera.Astatotilapia_calliptera_fAstCal1_2_dna_toplevel";
5	selenoprofiles_genewise	CDS	32923093	32923169	.	-	.	phase "."; gene_id "TR.5.selenocysteine"; transcript_id "TR.5.selenocysteine"; Reference "TR.5.selenocysteine.astatotilapia_calliptera.Astatotilapia_calliptera_fAstCal1_2_dna_toplevel";
5	selenoprofiles_genewise	CDS	32921431	32921587	.	-	.	phase "."; gene_id "TR.5.selenocysteine"; transcript_id "TR.5.selenocysteine"; Reference "TR.5.selenocysteine.astatotilapia_calliptera.Astatotilapia_calliptera_fAstCal1_2_dna_toplevel";
5	selenoprofiles_genewise	CDS	32920984	32921091	.	-	.	phase "."; gene_id "TR.5.selenocysteine"; transcript_id "TR.5.selenocysteine"; Reference "TR.5.selenocysteine.astatotilapia_calliptera.Astatotilapia_calliptera_fAstCal1_2_dna_toplevel";
5	selenoprofiles_genewise	CDS	32920635	32920730	.	-	.	phase "."; gene_id "TR.5.selenocysteine"; transcript_id "TR.5.selenocysteine"; Reference "TR.5.selenocysteine.astatotilapia_calliptera.Astatotilapia_calliptera_fAstCal1_2_dna_toplevel";
5	selenoprofiles_genewise	CDS	32920388	32920522	.	-	.	phase "."; gene_id "TR.5.selenocysteine"; transcript_id "TR.5.selenocysteine"; Reference "TR.5.selenocysteine.astatotilapia_calliptera.Astatotilapia_calliptera_fAstCal1_2_dna_toplevel";
5	selenoprofiles_genewise	CDS	32919097	32919165	.	-	.	phase "."; gene_id "TR.5.selenocysteine"; transcript_id "TR.5.selenocysteine"; Reference "TR.5.selenocysteine.astatotilapia_calliptera.Astatotilapia_calliptera_fAstCal1_2_dna_toplevel";
5	selenoprofiles_secposition	Selenocysteine	32919103	32919105	.	-	.	phase "."; gene_id "Sec1:TR.5.selenocysteine"; transcript_id "Sec1:TR.5.selenocysteine"; Reference "TR.5.selenocysteine.astatotilapia_calliptera.Astatotilapia_calliptera_fAstCal1_2_dna_toplevel";
12	selenoprofiles_exonerate	CDS	6146689	6146749	.	-	.	phase "."; gene_id "TR.16.selenocysteine"; transcript_id "TR.16.selenocysteine"; Reference "TR.16.selenocysteine.astatotilapia_calliptera.Astatotilapia_calliptera_fAstCal1_2_dna_toplevel";
12	selenoprofiles_exonerate	CDS	6146550	6146606	.	-	.	phase "."; gene_id "TR.16.selenocysteine"; transcript_id "TR.16.selenocysteine"; Reference "TR.16.selenocysteine.astatotilapia_calliptera.Astatotilapia_calliptera_fAstCal1_2_dna_toplevel";
12	selenoprofiles_exonerate	CDS	6146305	6146449	.	-	.	phase "."; gene_id "TR.16.selenocysteine"; transcript_id "TR.16.selenocysteine"; Reference "TR.16.selenocysteine.astatotilapia_calliptera.Astatotilapia_calliptera_fAstCal1_2_dna_toplevel";
12	selenoprofiles_exonerate	CDS	6145877	6145951	.	-	.	phase "."; gene_id "TR.16.selenocysteine"; transcript_id "TR.16.selenocysteine"; Reference "TR.16.selenocysteine.astatotilapia_calliptera.Astatotilapia_calliptera_fAstCal1_2_dna_toplevel";
12	selenoprofiles_exonerate	CDS	6145079	6145157	.	-	.	phase "."; gene_id "TR.16.selenocysteine"; transcript_id "TR.16.selenocysteine"; Reference "TR.16.selenocysteine.astatotilapia_calliptera.Astatotilapia_calliptera_fAstCal1_2_dna_toplevel";
12	selenoprofiles_exonerate	CDS	6144243	6144305	.	-	.	phase "."; gene_id "TR.16.selenocysteine"; transcript_id "TR.16.selenocysteine"; Reference "TR.16.selenocysteine.astatotilapia_calliptera.Astatotilapia_calliptera_fAstCal1_2_dna_toplevel";
12	selenoprofiles_exonerate	CDS	6144041	6144112	.	-	.	phase "."; gene_id "TR.16.selenocysteine"; transcript_id "TR.16.selenocysteine"; Reference "TR.16.selenocysteine.astatotilapia_calliptera.Astatotilapia_calliptera_fAstCal1_2_dna_toplevel";
12	selenoprofiles_exonerate	CDS	6140176	6140265	.	-	.	phase "."; gene_id "TR.16.selenocysteine"; transcript_id "TR.16.selenocysteine"; Reference "TR.16.selenocysteine.astatotilapia_calliptera.Astatotilapia_calliptera_fAstCal1_2_dna_toplevel";
12	selenoprofiles_exonerate	CDS	6139906	6140080	.	-	.	phase "."; gene_id "TR.16.selenocysteine"; transcript_id "TR.16.selenocysteine"; Reference "TR.16.selenocysteine.astatotilapia_calliptera.Astatotilapia_calliptera_fAstCal1_2_dna_toplevel";
12	selenoprofiles_exonerate	CDS	6135414	6135550	.	-	.	phase "."; gene_id "TR.16.selenocysteine"; transcript_id "TR.16.selenocysteine"; Reference "TR.16.selenocysteine.astatotilapia_calliptera.Astatotilapia_calliptera_fAstCal1_2_dna_toplevel";
12	selenoprofiles_exonerate	CDS	6131917	6132012	.	-	.	phase "."; gene_id "TR.16.selenocysteine"; transcript_id "TR.16.selenocysteine"; Reference "TR.16.selenocysteine.astatotilapia_calliptera.Astatotilapia_calliptera_fAstCal1_2_dna_toplevel";
12	selenoprofiles_exonerate	CDS	6131273	6131365	.	-	.	phase "."; gene_id "TR.16.selenocysteine"; transcript_id "TR.16.selenocysteine"; Reference "TR.16.selenocysteine.astatotilapia_calliptera.Astatotilapia_calliptera_fAstCal1_2_dna_toplevel";
12	selenoprofiles_exonerate	CDS	6129994	6130065	.	-	.	phase "."; gene_id "TR.16.selenocysteine"; transcript_id "TR.16.selenocysteine"; Reference "TR.16.selenocysteine.astatotilapia_calliptera.Astatotilapia_calliptera_fAstCal1_2_dna_toplevel";
12	selenoprofiles_exonerate	CDS	6129815	6129912	.	-	.	phase "."; gene_id "TR.16.selenocysteine"; transcript_id "TR.16.selenocysteine"; Reference "TR.16.selenocysteine.astatotilapia_calliptera.Astatotilapia_calliptera_fAstCal1_2_dna_toplevel";
12	selenoprofiles_exonerate	CDS	6129484	6129613	.	-	.	phase "."; gene_id "TR.16.selenocysteine"; transcript_id "TR.16.selenocysteine"; Reference "TR.16.selenocysteine.astatotilapia_calliptera.Astatotilapia_calliptera_fAstCal1_2_dna_toplevel";
12	selenoprofiles_secposition	Selenocysteine	6129490	6129492	.	-	.	phase "."; gene_id "Sec1:TR.16.selenocysteine"; transcript_id "Sec1:TR.16.selenocysteine"; Reference "TR.16.selenocysteine.astatotilapia_calliptera.Astatotilapia_calliptera_fAstCal1_2_dna_toplevel";
18	selenoprofiles_genewise	CDS	19242878	19243017	.	+	.	phase "."; gene_id "SelT.2.selenocysteine"; transcript_id "SelT.2.selenocysteine"; Reference "SelT.2.selenocysteine.astatotilapia_calliptera.Astatotilapia_calliptera_fAstCal1_2_dna_toplevel";
18	selenoprofiles_genewise	CDS	19243807	19243917	.	+	.	phase "."; gene_id "SelT.2.selenocysteine"; transcript_id "SelT.2.selenocysteine"; Reference "SelT.2.selenocysteine.astatotilapia_calliptera.Astatotilapia_calliptera_fAstCal1_2_dna_toplevel";
18	selenoprofiles_genewise	CDS	19247100	19247226	.	+	.	phase "."; gene_id "SelT.2.selenocysteine"; transcript_id "SelT.2.selenocysteine"; Reference "SelT.2.selenocysteine.astatotilapia_calliptera.Astatotilapia_calliptera_fAstCal1_2_dna_toplevel";
18	selenoprofiles_genewise	CDS	19248708	19248795	.	+	.	phase "."; gene_id "SelT.2.selenocysteine"; transcript_id "SelT.2.selenocysteine"; Reference "SelT.2.selenocysteine.astatotilapia_calliptera.Astatotilapia_calliptera_fAstCal1_2_dna_toplevel";
18	selenoprofiles_genewise	CDS	19248932	19249056	.	+	.	phase "."; gene_id "SelT.2.selenocysteine"; transcript_id "SelT.2.selenocysteine"; Reference "SelT.2.selenocysteine.astatotilapia_calliptera.Astatotilapia_calliptera_fAstCal1_2_dna_toplevel";
18	selenoprofiles_secposition	Selenocysteine	19243814	19243816	.	+	.	phase "."; gene_id "Sec1:SelT.2.selenocysteine"; transcript_id "Sec1:SelT.2.selenocysteine"; Reference "SelT.2.selenocysteine.astatotilapia_calliptera.Astatotilapia_calliptera_fAstCal1_2_dna_toplevel";
2	selenoprofiles_genewise	CDS	16971767	16971969	.	+	.	phase "."; gene_id "SelT.5.selenocysteine"; transcript_id "SelT.5.selenocysteine"; Reference "SelT.5.selenocysteine.astatotilapia_calliptera.Astatotilapia_calliptera_fAstCal1_2_dna_toplevel";
2	selenoprofiles_genewise	CDS	16972415	16972525	.	+	.	phase "."; gene_id "SelT.5.selenocysteine"; transcript_id "SelT.5.selenocysteine"; Reference "SelT.5.selenocysteine.astatotilapia_calliptera.Astatotilapia_calliptera_fAstCal1_2_dna_toplevel";
2	selenoprofiles_genewise	CDS	16972596	16972722	.	+	.	phase "."; gene_id "SelT.5.selenocysteine"; transcript_id "SelT.5.selenocysteine"; Reference "SelT.5.selenocysteine.astatotilapia_calliptera.Astatotilapia_calliptera_fAstCal1_2_dna_toplevel";
2	selenoprofiles_genewise	CDS	16975376	16975463	.	+	.	phase "."; gene_id "SelT.5.selenocysteine"; transcript_id "SelT.5.selenocysteine"; Reference "SelT.5.selenocysteine.astatotilapia_calliptera.Astatotilapia_calliptera_fAstCal1_2_dna_toplevel";
2	selenoprofiles_genewise	CDS	16982773	16982894	.	+	.	phase "."; gene_id "SelT.5.selenocysteine"; transcript_id "SelT.5.selenocysteine"; Reference "SelT.5.selenocysteine.astatotilapia_calliptera.Astatotilapia_calliptera_fAstCal1_2_dna_toplevel";
2	selenoprofiles_secposition	Selenocysteine	16972422	16972424	.	+	.	phase "."; gene_id "Sec1:SelT.5.selenocysteine"; transcript_id "Sec1:SelT.5.selenocysteine"; Reference "SelT.5.selenocysteine.astatotilapia_calliptera.Astatotilapia_calliptera_fAstCal1_2_dna_toplevel";
4	selenoprofiles_exonerate	CDS	6232629	6232657	.	+	.	phase "."; gene_id "SelW.2.selenocysteine"; transcript_id "SelW.2.selenocysteine"; Reference "SelW.2.selenocysteine.astatotilapia_calliptera.Astatotilapia_calliptera_fAstCal1_2_dna_toplevel";
4	selenoprofiles_exonerate	CDS	6232862	6232959	.	+	.	phase "."; gene_id "SelW.2.selenocysteine"; transcript_id "SelW.2.selenocysteine"; Reference "SelW.2.selenocysteine.astatotilapia_calliptera.Astatotilapia_calliptera_fAstCal1_2_dna_toplevel";
4	selenoprofiles_exonerate	CDS	6233142	6233218	.	+	.	phase "."; gene_id "SelW.2.selenocysteine"; transcript_id "SelW.2.selenocysteine"; Reference "SelW.2.selenocysteine.astatotilapia_calliptera.Astatotilapia_calliptera_fAstCal1_2_dna_toplevel";
4	selenoprofiles_exonerate	CDS	6233317	6233400	.	+	.	phase "."; gene_id "SelW.2.selenocysteine"; transcript_id "SelW.2.selenocysteine"; Reference "SelW.2.selenocysteine.astatotilapia_calliptera.Astatotilapia_calliptera_fAstCal1_2_dna_toplevel";
4	selenoprofiles_secposition	Selenocysteine	6232869	6232871	.	+	.	phase "."; gene_id "Sec1:SelW.2.selenocysteine"; transcript_id "Sec1:SelW.2.selenocysteine"; Reference "SelW.2.selenocysteine.astatotilapia_calliptera.Astatotilapia_calliptera_fAstCal1_2_dna_toplevel";
15	selenoprofiles_genewise	CDS	24327615	24327921	.	-	.	phase "."; gene_id "SPS.12.selenocysteine"; transcript_id "SPS.12.selenocysteine"; Reference "SPS.12.selenocysteine.astyanax_mexicanus.Astyanax_mexicanus_Astyanax_mexicanus-2_0_dna_toplevel";
15	selenoprofiles_genewise	CDS	24325739	24325842	.	-	.	phase "."; gene_id "SPS.12.selenocysteine"; transcript_id "SPS.12.selenocysteine"; Reference "SPS.12.selenocysteine.astyanax_mexicanus.Astyanax_mexicanus_Astyanax_mexicanus-2_0_dna_toplevel";
15	selenoprofiles_genewise	CDS	24325389	24325496	.	-	.	phase "."; gene_id "SPS.12.selenocysteine"; transcript_id "SPS.12.selenocysteine"; Reference "SPS.12.selenocysteine.astyanax_mexicanus.Astyanax_mexicanus_Astyanax_mexicanus-2_0_dna_toplevel";
15	selenoprofiles_genewise	CDS	24323930	24324084	.	-	.	phase "."; gene_id "SPS.12.selenocysteine"; transcript_id "SPS.12.selenocysteine"; Reference "SPS.12.selenocysteine.astyanax_mexicanus.Astyanax_mexicanus_Astyanax_mexicanus-2_0_dna_toplevel";
15	selenoprofiles_genewise	CDS	24323705	24323795	.	-	.	phase "."; gene_id "SPS.12.selenocysteine"; transcript_id "SPS.12.selenocysteine"; Reference "SPS.12.selenocysteine.astyanax_mexicanus.Astyanax_mexicanus_Astyanax_mexicanus-2_0_dna_toplevel";
15	selenoprofiles_genewise	CDS	24323493	24323592	.	-	.	phase "."; gene_id "SPS.12.selenocysteine"; transcript_id "SPS.12.selenocysteine"; Reference "SPS.12.selenocysteine.astyanax_mexicanus.Astyanax_mexicanus_Astyanax_mexicanus-2_0_dna_toplevel";
15	selenoprofiles_genewise	CDS	24322960	24323172	.	-	.	phase "."; gene_id "SPS.12.selenocysteine"; transcript_id "SPS.12.selenocysteine"; Reference "SPS.12.selenocysteine.astyanax_mexicanus.Astyanax_mexicanus_Astyanax_mexicanus-2_0_dna_toplevel";
15	selenoprofiles_genewise	CDS	24320002	24320273	.	-	.	phase "."; gene_id "SPS.12.selenocysteine"; transcript_id "SPS.12.selenocysteine"; Reference "SPS.12.selenocysteine.astyanax_mexicanus.Astyanax_mexicanus_Astyanax_mexicanus-2_0_dna_toplevel";
15	selenoprofiles_secposition	Selenocysteine	24327766	24327768	.	-	.	phase "."; gene_id "Sec1:SPS.12.selenocysteine"; transcript_id "Sec1:SPS.12.selenocysteine"; Reference "SPS.12.selenocysteine.astyanax_mexicanus.Astyanax_mexicanus_Astyanax_mexicanus-2_0_dna_toplevel";
3	selenoprofiles_blast	CDS	43260571	43261398	.	+	.	phase "."; gene_id "DI.1.selenocysteine"; transcript_id "DI.1.selenocysteine"; Reference "DI.1.selenocysteine.astyanax_mexicanus.Astyanax_mexicanus_Astyanax_mexicanus-2_0_dna_toplevel";
3	selenoprofiles_secposition	Selenocysteine	43260985	43260987	.	+	.	phase "."; gene_id "Sec1:DI.1.selenocysteine"; transcript_id "Sec1:DI.1.selenocysteine"; Reference "DI.1.selenocysteine.astyanax_mexicanus.Astyanax_mexicanus_Astyanax_mexicanus-2_0_dna_toplevel";
9	selenoprofiles_genewise	CDS	4513149	4513994	.	-	.	phase "."; gene_id "DI.2.selenocysteine"; transcript_id "DI.2.selenocysteine"; Reference "DI.2.selenocysteine.astyanax_mexicanus.Astyanax_mexicanus_Astyanax_mexicanus-2_0_dna_toplevel";
9	selenoprofiles_secposition	Selenocysteine	4513566	4513568	.	-	.	phase "."; gene_id "Sec1:DI.2.selenocysteine"; transcript_id "Sec1:DI.2.selenocysteine"; Reference "DI.2.selenocysteine.astyanax_mexicanus.Astyanax_mexicanus_Astyanax_mexicanus-2_0_dna_toplevel";
9	selenoprofiles_genewise	CDS	36544281	36544544	.	+	.	phase "."; gene_id "DI.4.selenocysteine"; transcript_id "DI.4.selenocysteine"; Reference "DI.4.selenocysteine.astyanax_mexicanus.Astyanax_mexicanus_Astyanax_mexicanus-2_0_dna_toplevel";
9	selenoprofiles_genewise	CDS	36551543	36552100	.	+	.	phase "."; gene_id "DI.4.selenocysteine"; transcript_id "DI.4.selenocysteine"; Reference "DI.4.selenocysteine.astyanax_mexicanus.Astyanax_mexicanus_Astyanax_mexicanus-2_0_dna_toplevel";
9	selenoprofiles_secposition	Selenocysteine	36551699	36551701	.	+	.	phase "."; gene_id "Sec1:DI.4.selenocysteine"; transcript_id "Sec1:DI.4.selenocysteine"; Reference "DI.4.selenocysteine.astyanax_mexicanus.Astyanax_mexicanus_Astyanax_mexicanus-2_0_dna_toplevel";
6	selenoprofiles_exonerate	CDS	13596369	13596537	.	-	.	phase "."; gene_id "DI.5.selenocysteine"; transcript_id "DI.5.selenocysteine"; Reference "DI.5.selenocysteine.astyanax_mexicanus.Astyanax_mexicanus_Astyanax_mexicanus-2_0_dna_toplevel";
6	selenoprofiles_exonerate	CDS	13595875	13596188	.	-	.	phase "."; gene_id "DI.5.selenocysteine"; transcript_id "DI.5.selenocysteine"; Reference "DI.5.selenocysteine.astyanax_mexicanus.Astyanax_mexicanus_Astyanax_mexicanus-2_0_dna_toplevel";
6	selenoprofiles_secposition	Selenocysteine	13596472	13596474	.	-	.	phase "."; gene_id "Sec1:DI.5.selenocysteine"; transcript_id "Sec1:DI.5.selenocysteine"; Reference "DI.5.selenocysteine.astyanax_mexicanus.Astyanax_mexicanus_Astyanax_mexicanus-2_0_dna_toplevel";
APWO02000144.1	selenoprofiles_genewise	CDS	1884180	1884287	.	+	.	phase "."; gene_id "Fep15.3.selenocysteine"; transcript_id "Fep15.3.selenocysteine"; Reference "Fep15.3.selenocysteine.astyanax_mexicanus.Astyanax_mexicanus_Astyanax_mexicanus-2_0_dna_toplevel";
APWO02000144.1	selenoprofiles_genewise	CDS	1887307	1887383	.	+	.	phase "."; gene_id "Fep15.3.selenocysteine"; transcript_id "Fep15.3.selenocysteine"; Reference "Fep15.3.selenocysteine.astyanax_mexicanus.Astyanax_mexicanus_Astyanax_mexicanus-2_0_dna_toplevel";
APWO02000144.1	selenoprofiles_genewise	CDS	1888481	1888559	.	+	.	phase "."; gene_id "Fep15.3.selenocysteine"; transcript_id "Fep15.3.selenocysteine"; Reference "Fep15.3.selenocysteine.astyanax_mexicanus.Astyanax_mexicanus_Astyanax_mexicanus-2_0_dna_toplevel";
APWO02000144.1	selenoprofiles_genewise	CDS	1894396	1894539	.	+	.	phase "."; gene_id "Fep15.3.selenocysteine"; transcript_id "Fep15.3.selenocysteine"; Reference "Fep15.3.selenocysteine.astyanax_mexicanus.Astyanax_mexicanus_Astyanax_mexicanus-2_0_dna_toplevel";
APWO02000144.1	selenoprofiles_secposition	Selenocysteine	1887325	1887327	.	+	.	phase "."; gene_id "Sec1:Fep15.3.selenocysteine"; transcript_id "Sec1:Fep15.3.selenocysteine"; Reference "Fep15.3.selenocysteine.astyanax_mexicanus.Astyanax_mexicanus_Astyanax_mexicanus-2_0_dna_toplevel";
22	selenoprofiles_blast	CDS	21114579	21114806	.	-	.	phase "."; gene_id "GPx.2.selenocysteine"; transcript_id "GPx.2.selenocysteine"; Reference "GPx.2.selenocysteine.astyanax_mexicanus.Astyanax_mexicanus_Astyanax_mexicanus-2_0_dna_toplevel";
22	selenoprofiles_blast	CDS	21112811	21113161	.	-	.	phase "."; gene_id "GPx.2.selenocysteine"; transcript_id "GPx.2.selenocysteine"; Reference "GPx.2.selenocysteine.astyanax_mexicanus.Astyanax_mexicanus_Astyanax_mexicanus-2_0_dna_toplevel";
22	selenoprofiles_secposition	Selenocysteine	21114684	21114686	.	-	.	phase "."; gene_id "Sec1:GPx.2.selenocysteine"; transcript_id "Sec1:GPx.2.selenocysteine"; Reference "GPx.2.selenocysteine.astyanax_mexicanus.Astyanax_mexicanus_Astyanax_mexicanus-2_0_dna_toplevel";
13	selenoprofiles_genewise	CDS	34541570	34541791	.	-	.	phase "."; gene_id "GPx.4.selenocysteine"; transcript_id "GPx.4.selenocysteine"; Reference "GPx.4.selenocysteine.astyanax_mexicanus.Astyanax_mexicanus_Astyanax_mexicanus-2_0_dna_toplevel";
13	selenoprofiles_genewise	CDS	34539582	34539932	.	-	.	phase "."; gene_id "GPx.4.selenocysteine"; transcript_id "GPx.4.selenocysteine"; Reference "GPx.4.selenocysteine.astyanax_mexicanus.Astyanax_mexicanus_Astyanax_mexicanus-2_0_dna_toplevel";
13	selenoprofiles_secposition	Selenocysteine	34541675	34541677	.	-	.	phase "."; gene_id "Sec1:GPx.4.selenocysteine"; transcript_id "Sec1:GPx.4.selenocysteine"; Reference "GPx.4.selenocysteine.astyanax_mexicanus.Astyanax_mexicanus_Astyanax_mexicanus-2_0_dna_toplevel";
9	selenoprofiles_genewise	CDS	1440738	1440959	.	-	.	phase "."; gene_id "GPx.5.selenocysteine"; transcript_id "GPx.5.selenocysteine"; Reference "GPx.5.selenocysteine.astyanax_mexicanus.Astyanax_mexicanus_Astyanax_mexicanus-2_0_dna_toplevel";
9	selenoprofiles_genewise	CDS	1439286	1439639	.	-	.	phase "."; gene_id "GPx.5.selenocysteine"; transcript_id "GPx.5.selenocysteine"; Reference "GPx.5.selenocysteine.astyanax_mexicanus.Astyanax_mexicanus_Astyanax_mexicanus-2_0_dna_toplevel";
9	selenoprofiles_secposition	Selenocysteine	1440840	1440842	.	-	.	phase "."; gene_id "Sec1:GPx.5.selenocysteine"; transcript_id "Sec1:GPx.5.selenocysteine"; Reference "GPx.5.selenocysteine.astyanax_mexicanus.Astyanax_mexicanus_Astyanax_mexicanus-2_0_dna_toplevel";
17	selenoprofiles_exonerate	CDS	8771138	8771367	.	-	.	phase "."; gene_id "GPx.14.selenocysteine"; transcript_id "GPx.14.selenocysteine"; Reference "GPx.14.selenocysteine.astyanax_mexicanus.Astyanax_mexicanus_Astyanax_mexicanus-2_0_dna_toplevel";
17	selenoprofiles_exonerate	CDS	8769377	8769521	.	-	.	phase "."; gene_id "GPx.14.selenocysteine"; transcript_id "GPx.14.selenocysteine"; Reference "GPx.14.selenocysteine.astyanax_mexicanus.Astyanax_mexicanus_Astyanax_mexicanus-2_0_dna_toplevel";
17	selenoprofiles_exonerate	CDS	8767606	8767757	.	-	.	phase "."; gene_id "GPx.14.selenocysteine"; transcript_id "GPx.14.selenocysteine"; Reference "GPx.14.selenocysteine.astyanax_mexicanus.Astyanax_mexicanus_Astyanax_mexicanus-2_0_dna_toplevel";
17	selenoprofiles_exonerate	CDS	8766602	8766626	.	-	.	phase "."; gene_id "GPx.14.selenocysteine"; transcript_id "GPx.14.selenocysteine"; Reference "GPx.14.selenocysteine.astyanax_mexicanus.Astyanax_mexicanus_Astyanax_mexicanus-2_0_dna_toplevel";
17	selenoprofiles_exonerate	CDS	8766457	8766516	.	-	.	phase "."; gene_id "GPx.14.selenocysteine"; transcript_id "GPx.14.selenocysteine"; Reference "GPx.14.selenocysteine.astyanax_mexicanus.Astyanax_mexicanus_Astyanax_mexicanus-2_0_dna_toplevel";
17	selenoprofiles_exonerate	CDS	8765390	8765422	.	-	.	phase "."; gene_id "GPx.14.selenocysteine"; transcript_id "GPx.14.selenocysteine"; Reference "GPx.14.selenocysteine.astyanax_mexicanus.Astyanax_mexicanus_Astyanax_mexicanus-2_0_dna_toplevel";
17	selenoprofiles_secposition	Selenocysteine	8769482	8769484	.	-	.	phase "."; gene_id "Sec1:GPx.14.selenocysteine"; transcript_id "Sec1:GPx.14.selenocysteine"; Reference "GPx.14.selenocysteine.astyanax_mexicanus.Astyanax_mexicanus_Astyanax_mexicanus-2_0_dna_toplevel";
5	selenoprofiles_exonerate	CDS	12336634	12336684	.	+	.	phase "."; gene_id "GPx.16.selenocysteine"; transcript_id "GPx.16.selenocysteine"; Reference "GPx.16.selenocysteine.astyanax_mexicanus.Astyanax_mexicanus_Astyanax_mexicanus-2_0_dna_toplevel";
5	selenoprofiles_exonerate	CDS	12336801	12336895	.	+	.	phase "."; gene_id "GPx.16.selenocysteine"; transcript_id "GPx.16.selenocysteine"; Reference "GPx.16.selenocysteine.astyanax_mexicanus.Astyanax_mexicanus_Astyanax_mexicanus-2_0_dna_toplevel";
5	selenoprofiles_exonerate	CDS	12337772	12337916	.	+	.	phase "."; gene_id "GPx.16.selenocysteine"; transcript_id "GPx.16.selenocysteine"; Reference "GPx.16.selenocysteine.astyanax_mexicanus.Astyanax_mexicanus_Astyanax_mexicanus-2_0_dna_toplevel";
5	selenoprofiles_exonerate	CDS	12338417	12338568	.	+	.	phase "."; gene_id "GPx.16.selenocysteine"; transcript_id "GPx.16.selenocysteine"; Reference "GPx.16.selenocysteine.astyanax_mexicanus.Astyanax_mexicanus_Astyanax_mexicanus-2_0_dna_toplevel";
5	selenoprofiles_exonerate	CDS	12339125	12339149	.	+	.	phase "."; gene_id "GPx.16.selenocysteine"; transcript_id "GPx.16.selenocysteine"; Reference "GPx.16.selenocysteine.astyanax_mexicanus.Astyanax_mexicanus_Astyanax_mexicanus-2_0_dna_toplevel";
5	selenoprofiles_exonerate	CDS	12340376	12340435	.	+	.	phase "."; gene_id "GPx.16.selenocysteine"; transcript_id "GPx.16.selenocysteine"; Reference "GPx.16.selenocysteine.astyanax_mexicanus.Astyanax_mexicanus_Astyanax_mexicanus-2_0_dna_toplevel";
5	selenoprofiles_exonerate	CDS	12340558	12340590	.	+	.	phase "."; gene_id "GPx.16.selenocysteine"; transcript_id "GPx.16.selenocysteine"; Reference "GPx.16.selenocysteine.astyanax_mexicanus.Astyanax_mexicanus_Astyanax_mexicanus-2_0_dna_toplevel";
5	selenoprofiles_secposition	Selenocysteine	12337809	12337811	.	+	.	phase "."; gene_id "Sec1:GPx.16.selenocysteine"; transcript_id "Sec1:GPx.16.selenocysteine"; Reference "GPx.16.selenocysteine.astyanax_mexicanus.Astyanax_mexicanus_Astyanax_mexicanus-2_0_dna_toplevel";
APWO02000079.1	selenoprofiles_genewise	CDS	663488	663637	.	-	.	phase "."; gene_id "GPx.21.selenocysteine"; transcript_id "GPx.21.selenocysteine"; Reference "GPx.21.selenocysteine.astyanax_mexicanus.Astyanax_mexicanus_Astyanax_mexicanus-2_0_dna_toplevel";
APWO02000079.1	selenoprofiles_genewise	CDS	659839	659932	.	-	.	phase "."; gene_id "GPx.21.selenocysteine"; transcript_id "GPx.21.selenocysteine"; Reference "GPx.21.selenocysteine.astyanax_mexicanus.Astyanax_mexicanus_Astyanax_mexicanus-2_0_dna_toplevel";
APWO02000079.1	selenoprofiles_genewise	CDS	656352	656482	.	-	.	phase "."; gene_id "GPx.21.selenocysteine"; transcript_id "GPx.21.selenocysteine"; Reference "GPx.21.selenocysteine.astyanax_mexicanus.Astyanax_mexicanus_Astyanax_mexicanus-2_0_dna_toplevel";
APWO02000079.1	selenoprofiles_genewise	CDS	654877	655074	.	-	.	phase "."; gene_id "GPx.21.selenocysteine"; transcript_id "GPx.21.selenocysteine"; Reference "GPx.21.selenocysteine.astyanax_mexicanus.Astyanax_mexicanus_Astyanax_mexicanus-2_0_dna_toplevel";
APWO02000079.1	selenoprofiles_secposition	Selenocysteine	663506	663508	.	-	.	phase "."; gene_id "Sec1:GPx.21.selenocysteine"; transcript_id "Sec1:GPx.21.selenocysteine"; Reference "GPx.21.selenocysteine.astyanax_mexicanus.Astyanax_mexicanus_Astyanax_mexicanus-2_0_dna_toplevel";
APWO02000136.1	selenoprofiles_genewise	CDS	24009	24062	.	+	.	phase "."; gene_id "Sel15.1.selenocysteine"; transcript_id "Sel15.1.selenocysteine"; Reference "Sel15.1.selenocysteine.astyanax_mexicanus.Astyanax_mexicanus_Astyanax_mexicanus-2_0_dna_toplevel";
APWO02000136.1	selenoprofiles_genewise	CDS	25571	25738	.	+	.	phase "."; gene_id "Sel15.1.selenocysteine"; transcript_id "Sel15.1.selenocysteine"; Reference "Sel15.1.selenocysteine.astyanax_mexicanus.Astyanax_mexicanus_Astyanax_mexicanus-2_0_dna_toplevel";
APWO02000136.1	selenoprofiles_genewise	CDS	26639	26702	.	+	.	phase "."; gene_id "Sel15.1.selenocysteine"; transcript_id "Sel15.1.selenocysteine"; Reference "Sel15.1.selenocysteine.astyanax_mexicanus.Astyanax_mexicanus_Astyanax_mexicanus-2_0_dna_toplevel";
APWO02000136.1	selenoprofiles_genewise	CDS	27223	27272	.	+	.	phase "."; gene_id "Sel15.1.selenocysteine"; transcript_id "Sel15.1.selenocysteine"; Reference "Sel15.1.selenocysteine.astyanax_mexicanus.Astyanax_mexicanus_Astyanax_mexicanus-2_0_dna_toplevel";
APWO02000136.1	selenoprofiles_genewise	CDS	28492	28623	.	+	.	phase "."; gene_id "Sel15.1.selenocysteine"; transcript_id "Sel15.1.selenocysteine"; Reference "Sel15.1.selenocysteine.astyanax_mexicanus.Astyanax_mexicanus_Astyanax_mexicanus-2_0_dna_toplevel";
APWO02000136.1	selenoprofiles_secposition	Selenocysteine	26672	26674	.	+	.	phase "."; gene_id "Sec1:Sel15.1.selenocysteine"; transcript_id "Sec1:Sel15.1.selenocysteine"; Reference "Sel15.1.selenocysteine.astyanax_mexicanus.Astyanax_mexicanus_Astyanax_mexicanus-2_0_dna_toplevel";
24	selenoprofiles_exonerate	CDS	6405058	6405079	.	-	.	phase "."; gene_id "SelH.1.selenocysteine"; transcript_id "SelH.1.selenocysteine"; Reference "SelH.1.selenocysteine.astyanax_mexicanus.Astyanax_mexicanus_Astyanax_mexicanus-2_0_dna_toplevel";
24	selenoprofiles_exonerate	CDS	6403771	6403885	.	-	.	phase "."; gene_id "SelH.1.selenocysteine"; transcript_id "SelH.1.selenocysteine"; Reference "SelH.1.selenocysteine.astyanax_mexicanus.Astyanax_mexicanus_Astyanax_mexicanus-2_0_dna_toplevel";
24	selenoprofiles_exonerate	CDS	6403380	6403522	.	-	.	phase "."; gene_id "SelH.1.selenocysteine"; transcript_id "SelH.1.selenocysteine"; Reference "SelH.1.selenocysteine.astyanax_mexicanus.Astyanax_mexicanus_Astyanax_mexicanus-2_0_dna_toplevel";
24	selenoprofiles_exonerate	CDS	6402810	6402916	.	-	.	phase "."; gene_id "SelH.1.selenocysteine"; transcript_id "SelH.1.selenocysteine"; Reference "SelH.1.selenocysteine.astyanax_mexicanus.Astyanax_mexicanus_Astyanax_mexicanus-2_0_dna_toplevel";
24	selenoprofiles_secposition	Selenocysteine	6403513	6403515	.	-	.	phase "."; gene_id "Sec1:SelH.1.selenocysteine"; transcript_id "Sec1:SelH.1.selenocysteine"; Reference "SelH.1.selenocysteine.astyanax_mexicanus.Astyanax_mexicanus_Astyanax_mexicanus-2_0_dna_toplevel";
15	selenoprofiles_genewise	CDS	8698753	8698809	.	+	.	phase "."; gene_id "SelI.3.selenocysteine"; transcript_id "SelI.3.selenocysteine"; Reference "SelI.3.selenocysteine.astyanax_mexicanus.Astyanax_mexicanus_Astyanax_mexicanus-2_0_dna_toplevel";
15	selenoprofiles_genewise	CDS	8700911	8700979	.	+	.	phase "."; gene_id "SelI.3.selenocysteine"; transcript_id "SelI.3.selenocysteine"; Reference "SelI.3.selenocysteine.astyanax_mexicanus.Astyanax_mexicanus_Astyanax_mexicanus-2_0_dna_toplevel";
15	selenoprofiles_genewise	CDS	8701700	8701808	.	+	.	phase "."; gene_id "SelI.3.selenocysteine"; transcript_id "SelI.3.selenocysteine"; Reference "SelI.3.selenocysteine.astyanax_mexicanus.Astyanax_mexicanus_Astyanax_mexicanus-2_0_dna_toplevel";
15	selenoprofiles_genewise	CDS	8702062	8702136	.	+	.	phase "."; gene_id "SelI.3.selenocysteine"; transcript_id "SelI.3.selenocysteine"; Reference "SelI.3.selenocysteine.astyanax_mexicanus.Astyanax_mexicanus_Astyanax_mexicanus-2_0_dna_toplevel";
15	selenoprofiles_genewise	CDS	8702853	8703115	.	+	.	phase "."; gene_id "SelI.3.selenocysteine"; transcript_id "SelI.3.selenocysteine"; Reference "SelI.3.selenocysteine.astyanax_mexicanus.Astyanax_mexicanus_Astyanax_mexicanus-2_0_dna_toplevel";
15	selenoprofiles_genewise	CDS	8703636	8703767	.	+	.	phase "."; gene_id "SelI.3.selenocysteine"; transcript_id "SelI.3.selenocysteine"; Reference "SelI.3.selenocysteine.astyanax_mexicanus.Astyanax_mexicanus_Astyanax_mexicanus-2_0_dna_toplevel";
15	selenoprofiles_genewise	CDS	8704077	8704286	.	+	.	phase "."; gene_id "SelI.3.selenocysteine"; transcript_id "SelI.3.selenocysteine"; Reference "SelI.3.selenocysteine.astyanax_mexicanus.Astyanax_mexicanus_Astyanax_mexicanus-2_0_dna_toplevel";
15	selenoprofiles_genewise	CDS	8705011	8705193	.	+	.	phase "."; gene_id "SelI.3.selenocysteine"; transcript_id "SelI.3.selenocysteine"; Reference "SelI.3.selenocysteine.astyanax_mexicanus.Astyanax_mexicanus_Astyanax_mexicanus-2_0_dna_toplevel";
15	selenoprofiles_genewise	CDS	8706067	8706174	.	+	.	phase "."; gene_id "SelI.3.selenocysteine"; transcript_id "SelI.3.selenocysteine"; Reference "SelI.3.selenocysteine.astyanax_mexicanus.Astyanax_mexicanus_Astyanax_mexicanus-2_0_dna_toplevel";
15	selenoprofiles_secposition	Selenocysteine	8706130	8706132	.	+	.	phase "."; gene_id "Sec1:SelI.3.selenocysteine"; transcript_id "Sec1:SelI.3.selenocysteine"; Reference "SelI.3.selenocysteine.astyanax_mexicanus.Astyanax_mexicanus_Astyanax_mexicanus-2_0_dna_toplevel";
6	selenoprofiles_genewise	CDS	47917211	47917323	.	-	.	phase "."; gene_id "SelK.1.selenocysteine"; transcript_id "SelK.1.selenocysteine"; Reference "SelK.1.selenocysteine.astyanax_mexicanus.Astyanax_mexicanus_Astyanax_mexicanus-2_0_dna_toplevel";
6	selenoprofiles_genewise	CDS	47916643	47916720	.	-	.	phase "."; gene_id "SelK.1.selenocysteine"; transcript_id "SelK.1.selenocysteine"; Reference "SelK.1.selenocysteine.astyanax_mexicanus.Astyanax_mexicanus_Astyanax_mexicanus-2_0_dna_toplevel";
6	selenoprofiles_genewise	CDS	47915691	47915862	.	-	.	phase "."; gene_id "SelK.1.selenocysteine"; transcript_id "SelK.1.selenocysteine"; Reference "SelK.1.selenocysteine.astyanax_mexicanus.Astyanax_mexicanus_Astyanax_mexicanus-2_0_dna_toplevel";
6	selenoprofiles_secposition	Selenocysteine	47915775	47915777	.	-	.	phase "."; gene_id "Sec2:SelK.1.selenocysteine"; transcript_id "Sec2:SelK.1.selenocysteine"; Reference "SelK.1.selenocysteine.astyanax_mexicanus.Astyanax_mexicanus_Astyanax_mexicanus-2_0_dna_toplevel";
3	selenoprofiles_genewise	CDS	25764952	25765082	.	+	.	phase "."; gene_id "SelL.5.selenocysteine"; transcript_id "SelL.5.selenocysteine"; Reference "SelL.5.selenocysteine.astyanax_mexicanus.Astyanax_mexicanus_Astyanax_mexicanus-2_0_dna_toplevel";
3	selenoprofiles_genewise	CDS	25766154	25766268	.	+	.	phase "."; gene_id "SelL.5.selenocysteine"; transcript_id "SelL.5.selenocysteine"; Reference "SelL.5.selenocysteine.astyanax_mexicanus.Astyanax_mexicanus_Astyanax_mexicanus-2_0_dna_toplevel";
3	selenoprofiles_genewise	CDS	25767725	25767847	.	+	.	phase "."; gene_id "SelL.5.selenocysteine"; transcript_id "SelL.5.selenocysteine"; Reference "SelL.5.selenocysteine.astyanax_mexicanus.Astyanax_mexicanus_Astyanax_mexicanus-2_0_dna_toplevel";
3	selenoprofiles_genewise	CDS	25769162	25769299	.	+	.	phase "."; gene_id "SelL.5.selenocysteine"; transcript_id "SelL.5.selenocysteine"; Reference "SelL.5.selenocysteine.astyanax_mexicanus.Astyanax_mexicanus_Astyanax_mexicanus-2_0_dna_toplevel";
3	selenoprofiles_genewise	CDS	25769687	25769806	.	+	.	phase "."; gene_id "SelL.5.selenocysteine"; transcript_id "SelL.5.selenocysteine"; Reference "SelL.5.selenocysteine.astyanax_mexicanus.Astyanax_mexicanus_Astyanax_mexicanus-2_0_dna_toplevel";
3	selenoprofiles_secposition	Selenocysteine	25766224	25766226	.	+	.	phase "."; gene_id "Sec1:SelL.5.selenocysteine"; transcript_id "Sec1:SelL.5.selenocysteine"; Reference "SelL.5.selenocysteine.astyanax_mexicanus.Astyanax_mexicanus_Astyanax_mexicanus-2_0_dna_toplevel";
3	selenoprofiles_secposition	Selenocysteine	25766233	25766235	.	+	.	phase "."; gene_id "Sec2:SelL.5.selenocysteine"; transcript_id "Sec2:SelL.5.selenocysteine"; Reference "SelL.5.selenocysteine.astyanax_mexicanus.Astyanax_mexicanus_Astyanax_mexicanus-2_0_dna_toplevel";
APWO02000095.1	selenoprofiles_genewise	CDS	298039	298137	.	-	.	phase "."; gene_id "SelM.2.selenocysteine"; transcript_id "SelM.2.selenocysteine"; Reference "SelM.2.selenocysteine.astyanax_mexicanus.Astyanax_mexicanus_Astyanax_mexicanus-2_0_dna_toplevel";
APWO02000095.1	selenoprofiles_genewise	CDS	293602	293663	.	-	.	phase "."; gene_id "SelM.2.selenocysteine"; transcript_id "SelM.2.selenocysteine"; Reference "SelM.2.selenocysteine.astyanax_mexicanus.Astyanax_mexicanus_Astyanax_mexicanus-2_0_dna_toplevel";
APWO02000095.1	selenoprofiles_genewise	CDS	292471	292549	.	-	.	phase "."; gene_id "SelM.2.selenocysteine"; transcript_id "SelM.2.selenocysteine"; Reference "SelM.2.selenocysteine.astyanax_mexicanus.Astyanax_mexicanus_Astyanax_mexicanus-2_0_dna_toplevel";
APWO02000095.1	selenoprofiles_genewise	CDS	290787	291011	.	-	.	phase "."; gene_id "SelM.2.selenocysteine"; transcript_id "SelM.2.selenocysteine"; Reference "SelM.2.selenocysteine.astyanax_mexicanus.Astyanax_mexicanus_Astyanax_mexicanus-2_0_dna_toplevel";
APWO02000095.1	selenoprofiles_secposition	Selenocysteine	293649	293651	.	-	.	phase "."; gene_id "Sec1:SelM.2.selenocysteine"; transcript_id "Sec1:SelM.2.selenocysteine"; Reference "SelM.2.selenocysteine.astyanax_mexicanus.Astyanax_mexicanus_Astyanax_mexicanus-2_0_dna_toplevel";
18	selenoprofiles_genewise	CDS	13814907	13815460	.	-	.	phase "."; gene_id "SelO.1.selenocysteine"; transcript_id "SelO.1.selenocysteine"; Reference "SelO.1.selenocysteine.astyanax_mexicanus.Astyanax_mexicanus_Astyanax_mexicanus-2_0_dna_toplevel";
18	selenoprofiles_genewise	CDS	13813612	13813815	.	-	.	phase "."; gene_id "SelO.1.selenocysteine"; transcript_id "SelO.1.selenocysteine"; Reference "SelO.1.selenocysteine.astyanax_mexicanus.Astyanax_mexicanus_Astyanax_mexicanus-2_0_dna_toplevel";
18	selenoprofiles_genewise	CDS	13813233	13813413	.	-	.	phase "."; gene_id "SelO.1.selenocysteine"; transcript_id "SelO.1.selenocysteine"; Reference "SelO.1.selenocysteine.astyanax_mexicanus.Astyanax_mexicanus_Astyanax_mexicanus-2_0_dna_toplevel";
18	selenoprofiles_genewise	CDS	13811775	13811905	.	-	.	phase "."; gene_id "SelO.1.selenocysteine"; transcript_id "SelO.1.selenocysteine"; Reference "SelO.1.selenocysteine.astyanax_mexicanus.Astyanax_mexicanus_Astyanax_mexicanus-2_0_dna_toplevel";
18	selenoprofiles_genewise	CDS	13810949	13811226	.	-	.	phase "."; gene_id "SelO.1.selenocysteine"; transcript_id "SelO.1.selenocysteine"; Reference "SelO.1.selenocysteine.astyanax_mexicanus.Astyanax_mexicanus_Astyanax_mexicanus-2_0_dna_toplevel";
18	selenoprofiles_genewise	CDS	13810680	13810848	.	-	.	phase "."; gene_id "SelO.1.selenocysteine"; transcript_id "SelO.1.selenocysteine"; Reference "SelO.1.selenocysteine.astyanax_mexicanus.Astyanax_mexicanus_Astyanax_mexicanus-2_0_dna_toplevel";
18	selenoprofiles_genewise	CDS	13809652	13809837	.	-	.	phase "."; gene_id "SelO.1.selenocysteine"; transcript_id "SelO.1.selenocysteine"; Reference "SelO.1.selenocysteine.astyanax_mexicanus.Astyanax_mexicanus_Astyanax_mexicanus-2_0_dna_toplevel";
18	selenoprofiles_genewise	CDS	13808611	13808767	.	-	.	phase "."; gene_id "SelO.1.selenocysteine"; transcript_id "SelO.1.selenocysteine"; Reference "SelO.1.selenocysteine.astyanax_mexicanus.Astyanax_mexicanus_Astyanax_mexicanus-2_0_dna_toplevel";
18	selenoprofiles_genewise	CDS	13807943	13808176	.	-	.	phase "."; gene_id "SelO.1.selenocysteine"; transcript_id "SelO.1.selenocysteine"; Reference "SelO.1.selenocysteine.astyanax_mexicanus.Astyanax_mexicanus_Astyanax_mexicanus-2_0_dna_toplevel";
18	selenoprofiles_secposition	Selenocysteine	13807952	13807954	.	-	.	phase "."; gene_id "Sec1:SelO.1.selenocysteine"; transcript_id "Sec1:SelO.1.selenocysteine"; Reference "SelO.1.selenocysteine.astyanax_mexicanus.Astyanax_mexicanus_Astyanax_mexicanus-2_0_dna_toplevel";
7	selenoprofiles_exonerate	CDS	24490769	24491307	.	-	.	phase "."; gene_id "SelO.11.selenocysteine"; transcript_id "SelO.11.selenocysteine"; Reference "SelO.11.selenocysteine.astyanax_mexicanus.Astyanax_mexicanus_Astyanax_mexicanus-2_0_dna_toplevel";
7	selenoprofiles_exonerate	CDS	24488043	24488246	.	-	.	phase "."; gene_id "SelO.11.selenocysteine"; transcript_id "SelO.11.selenocysteine"; Reference "SelO.11.selenocysteine.astyanax_mexicanus.Astyanax_mexicanus_Astyanax_mexicanus-2_0_dna_toplevel";
7	selenoprofiles_exonerate	CDS	24486614	24486791	.	-	.	phase "."; gene_id "SelO.11.selenocysteine"; transcript_id "SelO.11.selenocysteine"; Reference "SelO.11.selenocysteine.astyanax_mexicanus.Astyanax_mexicanus_Astyanax_mexicanus-2_0_dna_toplevel";
7	selenoprofiles_exonerate	CDS	24486384	24486514	.	-	.	phase "."; gene_id "SelO.11.selenocysteine"; transcript_id "SelO.11.selenocysteine"; Reference "SelO.11.selenocysteine.astyanax_mexicanus.Astyanax_mexicanus_Astyanax_mexicanus-2_0_dna_toplevel";
7	selenoprofiles_exonerate	CDS	24485210	24485487	.	-	.	phase "."; gene_id "SelO.11.selenocysteine"; transcript_id "SelO.11.selenocysteine"; Reference "SelO.11.selenocysteine.astyanax_mexicanus.Astyanax_mexicanus_Astyanax_mexicanus-2_0_dna_toplevel";
7	selenoprofiles_exonerate	CDS	24482642	24482804	.	-	.	phase "."; gene_id "SelO.11.selenocysteine"; transcript_id "SelO.11.selenocysteine"; Reference "SelO.11.selenocysteine.astyanax_mexicanus.Astyanax_mexicanus_Astyanax_mexicanus-2_0_dna_toplevel";
7	selenoprofiles_exonerate	CDS	24480267	24480452	.	-	.	phase "."; gene_id "SelO.11.selenocysteine"; transcript_id "SelO.11.selenocysteine"; Reference "SelO.11.selenocysteine.astyanax_mexicanus.Astyanax_mexicanus_Astyanax_mexicanus-2_0_dna_toplevel";
7	selenoprofiles_exonerate	CDS	24480005	24480161	.	-	.	phase "."; gene_id "SelO.11.selenocysteine"; transcript_id "SelO.11.selenocysteine"; Reference "SelO.11.selenocysteine.astyanax_mexicanus.Astyanax_mexicanus_Astyanax_mexicanus-2_0_dna_toplevel";
7	selenoprofiles_exonerate	CDS	24478969	24479193	.	-	.	phase "."; gene_id "SelO.11.selenocysteine"; transcript_id "SelO.11.selenocysteine"; Reference "SelO.11.selenocysteine.astyanax_mexicanus.Astyanax_mexicanus_Astyanax_mexicanus-2_0_dna_toplevel";
7	selenoprofiles_secposition	Selenocysteine	24478978	24478980	.	-	.	phase "."; gene_id "Sec1:SelO.11.selenocysteine"; transcript_id "Sec1:SelO.11.selenocysteine"; Reference "SelO.11.selenocysteine.astyanax_mexicanus.Astyanax_mexicanus_Astyanax_mexicanus-2_0_dna_toplevel";
17	selenoprofiles_genewise	CDS	19662395	19662612	.	-	.	phase "."; gene_id "SelP.3.selenocysteine"; transcript_id "SelP.3.selenocysteine"; Reference "SelP.3.selenocysteine.astyanax_mexicanus.Astyanax_mexicanus_Astyanax_mexicanus-2_0_dna_toplevel";
17	selenoprofiles_genewise	CDS	19661145	19661357	.	-	.	phase "."; gene_id "SelP.3.selenocysteine"; transcript_id "SelP.3.selenocysteine"; Reference "SelP.3.selenocysteine.astyanax_mexicanus.Astyanax_mexicanus_Astyanax_mexicanus-2_0_dna_toplevel";
17	selenoprofiles_genewise	CDS	19660514	19660700	.	-	.	phase "."; gene_id "SelP.3.selenocysteine"; transcript_id "SelP.3.selenocysteine"; Reference "SelP.3.selenocysteine.astyanax_mexicanus.Astyanax_mexicanus_Astyanax_mexicanus-2_0_dna_toplevel";
17	selenoprofiles_secposition	Selenocysteine	19662421	19662423	.	-	.	phase "."; gene_id "Sec1:SelP.3.selenocysteine"; transcript_id "Sec1:SelP.3.selenocysteine"; Reference "SelP.3.selenocysteine.astyanax_mexicanus.Astyanax_mexicanus_Astyanax_mexicanus-2_0_dna_toplevel";
APWO02000083.1	selenoprofiles_genewise	CDS	434533	434587	.	+	.	phase "."; gene_id "SelR.1.selenocysteine"; transcript_id "SelR.1.selenocysteine"; Reference "SelR.1.selenocysteine.astyanax_mexicanus.Astyanax_mexicanus_Astyanax_mexicanus-2_0_dna_toplevel";
APWO02000083.1	selenoprofiles_genewise	CDS	436689	436831	.	+	.	phase "."; gene_id "SelR.1.selenocysteine"; transcript_id "SelR.1.selenocysteine"; Reference "SelR.1.selenocysteine.astyanax_mexicanus.Astyanax_mexicanus_Astyanax_mexicanus-2_0_dna_toplevel";
APWO02000083.1	selenoprofiles_genewise	CDS	437131	437253	.	+	.	phase "."; gene_id "SelR.1.selenocysteine"; transcript_id "SelR.1.selenocysteine"; Reference "SelR.1.selenocysteine.astyanax_mexicanus.Astyanax_mexicanus_Astyanax_mexicanus-2_0_dna_toplevel";
APWO02000083.1	selenoprofiles_secposition	Selenocysteine	437209	437211	.	+	.	phase "."; gene_id "Sec1:SelR.1.selenocysteine"; transcript_id "Sec1:SelR.1.selenocysteine"; Reference "SelR.1.selenocysteine.astyanax_mexicanus.Astyanax_mexicanus_Astyanax_mexicanus-2_0_dna_toplevel";
5	selenoprofiles_genewise	CDS	5315503	5315601	.	+	.	phase "."; gene_id "SelS.3.selenocysteine"; transcript_id "SelS.3.selenocysteine"; Reference "SelS.3.selenocysteine.astyanax_mexicanus.Astyanax_mexicanus_Astyanax_mexicanus-2_0_dna_toplevel";
5	selenoprofiles_genewise	CDS	5318374	5318463	.	+	.	phase "."; gene_id "SelS.3.selenocysteine"; transcript_id "SelS.3.selenocysteine"; Reference "SelS.3.selenocysteine.astyanax_mexicanus.Astyanax_mexicanus_Astyanax_mexicanus-2_0_dna_toplevel";
5	selenoprofiles_genewise	CDS	5318569	5318641	.	+	.	phase "."; gene_id "SelS.3.selenocysteine"; transcript_id "SelS.3.selenocysteine"; Reference "SelS.3.selenocysteine.astyanax_mexicanus.Astyanax_mexicanus_Astyanax_mexicanus-2_0_dna_toplevel";
5	selenoprofiles_genewise	CDS	5319809	5319894	.	+	.	phase "."; gene_id "SelS.3.selenocysteine"; transcript_id "SelS.3.selenocysteine"; Reference "SelS.3.selenocysteine.astyanax_mexicanus.Astyanax_mexicanus_Astyanax_mexicanus-2_0_dna_toplevel";
5	selenoprofiles_secposition	Selenocysteine	5319886	5319888	.	+	.	phase "."; gene_id "Sec1:SelS.3.selenocysteine"; transcript_id "Sec1:SelS.3.selenocysteine"; Reference "SelS.3.selenocysteine.astyanax_mexicanus.Astyanax_mexicanus_Astyanax_mexicanus-2_0_dna_toplevel";
13	selenoprofiles_genewise	CDS	32795137	32795253	.	-	.	phase "."; gene_id "TR.7.selenocysteine"; transcript_id "TR.7.selenocysteine"; Reference "TR.7.selenocysteine.astyanax_mexicanus.Astyanax_mexicanus_Astyanax_mexicanus-2_0_dna_toplevel";
13	selenoprofiles_genewise	CDS	32791548	32791608	.	-	.	phase "."; gene_id "TR.7.selenocysteine"; transcript_id "TR.7.selenocysteine"; Reference "TR.7.selenocysteine.astyanax_mexicanus.Astyanax_mexicanus_Astyanax_mexicanus-2_0_dna_toplevel";
13	selenoprofiles_genewise	CDS	32789205	32789314	.	-	.	phase "."; gene_id "TR.7.selenocysteine"; transcript_id "TR.7.selenocysteine"; Reference "TR.7.selenocysteine.astyanax_mexicanus.Astyanax_mexicanus_Astyanax_mexicanus-2_0_dna_toplevel";
13	selenoprofiles_genewise	CDS	32788145	32788252	.	-	.	phase "."; gene_id "TR.7.selenocysteine"; transcript_id "TR.7.selenocysteine"; Reference "TR.7.selenocysteine.astyanax_mexicanus.Astyanax_mexicanus_Astyanax_mexicanus-2_0_dna_toplevel";
13	selenoprofiles_genewise	CDS	32787793	32787865	.	-	.	phase "."; gene_id "TR.7.selenocysteine"; transcript_id "TR.7.selenocysteine"; Reference "TR.7.selenocysteine.astyanax_mexicanus.Astyanax_mexicanus_Astyanax_mexicanus-2_0_dna_toplevel";
13	selenoprofiles_genewise	CDS	32787560	32787689	.	-	.	phase "."; gene_id "TR.7.selenocysteine"; transcript_id "TR.7.selenocysteine"; Reference "TR.7.selenocysteine.astyanax_mexicanus.Astyanax_mexicanus_Astyanax_mexicanus-2_0_dna_toplevel";
13	selenoprofiles_genewise	CDS	32787136	32787274	.	-	.	phase "."; gene_id "TR.7.selenocysteine"; transcript_id "TR.7.selenocysteine"; Reference "TR.7.selenocysteine.astyanax_mexicanus.Astyanax_mexicanus_Astyanax_mexicanus-2_0_dna_toplevel";
13	selenoprofiles_genewise	CDS	32786755	32786870	.	-	.	phase "."; gene_id "TR.7.selenocysteine"; transcript_id "TR.7.selenocysteine"; Reference "TR.7.selenocysteine.astyanax_mexicanus.Astyanax_mexicanus_Astyanax_mexicanus-2_0_dna_toplevel";
13	selenoprofiles_genewise	CDS	32785885	32786110	.	-	.	phase "."; gene_id "TR.7.selenocysteine"; transcript_id "TR.7.selenocysteine"; Reference "TR.7.selenocysteine.astyanax_mexicanus.Astyanax_mexicanus_Astyanax_mexicanus-2_0_dna_toplevel";
13	selenoprofiles_genewise	CDS	32785207	32785299	.	-	.	phase "."; gene_id "TR.7.selenocysteine"; transcript_id "TR.7.selenocysteine"; Reference "TR.7.selenocysteine.astyanax_mexicanus.Astyanax_mexicanus_Astyanax_mexicanus-2_0_dna_toplevel";
13	selenoprofiles_genewise	CDS	32785043	32785119	.	-	.	phase "."; gene_id "TR.7.selenocysteine"; transcript_id "TR.7.selenocysteine"; Reference "TR.7.selenocysteine.astyanax_mexicanus.Astyanax_mexicanus_Astyanax_mexicanus-2_0_dna_toplevel";
13	selenoprofiles_genewise	CDS	32784145	32784301	.	-	.	phase "."; gene_id "TR.7.selenocysteine"; transcript_id "TR.7.selenocysteine"; Reference "TR.7.selenocysteine.astyanax_mexicanus.Astyanax_mexicanus_Astyanax_mexicanus-2_0_dna_toplevel";
13	selenoprofiles_genewise	CDS	32783888	32783995	.	-	.	phase "."; gene_id "TR.7.selenocysteine"; transcript_id "TR.7.selenocysteine"; Reference "TR.7.selenocysteine.astyanax_mexicanus.Astyanax_mexicanus_Astyanax_mexicanus-2_0_dna_toplevel";
13	selenoprofiles_genewise	CDS	32783684	32783779	.	-	.	phase "."; gene_id "TR.7.selenocysteine"; transcript_id "TR.7.selenocysteine"; Reference "TR.7.selenocysteine.astyanax_mexicanus.Astyanax_mexicanus_Astyanax_mexicanus-2_0_dna_toplevel";
13	selenoprofiles_genewise	CDS	32782784	32782918	.	-	.	phase "."; gene_id "TR.7.selenocysteine"; transcript_id "TR.7.selenocysteine"; Reference "TR.7.selenocysteine.astyanax_mexicanus.Astyanax_mexicanus_Astyanax_mexicanus-2_0_dna_toplevel";
13	selenoprofiles_genewise	CDS	32782591	32782659	.	-	.	phase "."; gene_id "TR.7.selenocysteine"; transcript_id "TR.7.selenocysteine"; Reference "TR.7.selenocysteine.astyanax_mexicanus.Astyanax_mexicanus_Astyanax_mexicanus-2_0_dna_toplevel";
13	selenoprofiles_secposition	Selenocysteine	32782597	32782599	.	-	.	phase "."; gene_id "Sec1:TR.7.selenocysteine"; transcript_id "Sec1:TR.7.selenocysteine"; Reference "TR.7.selenocysteine.astyanax_mexicanus.Astyanax_mexicanus_Astyanax_mexicanus-2_0_dna_toplevel";
APWO02000039.1	selenoprofiles_genewise	CDS	342552	342617	.	+	.	phase "."; gene_id "TR.30.selenocysteine"; transcript_id "TR.30.selenocysteine"; Reference "TR.30.selenocysteine.astyanax_mexicanus.Astyanax_mexicanus_Astyanax_mexicanus-2_0_dna_toplevel";
APWO02000039.1	selenoprofiles_genewise	CDS	343807	343875	.	+	.	phase "."; gene_id "TR.30.selenocysteine"; transcript_id "TR.30.selenocysteine"; Reference "TR.30.selenocysteine.astyanax_mexicanus.Astyanax_mexicanus_Astyanax_mexicanus-2_0_dna_toplevel";
APWO02000039.1	selenoprofiles_genewise	CDS	359266	359370	.	+	.	phase "."; gene_id "TR.30.selenocysteine"; transcript_id "TR.30.selenocysteine"; Reference "TR.30.selenocysteine.astyanax_mexicanus.Astyanax_mexicanus_Astyanax_mexicanus-2_0_dna_toplevel";
APWO02000039.1	selenoprofiles_genewise	CDS	360760	360934	.	+	.	phase "."; gene_id "TR.30.selenocysteine"; transcript_id "TR.30.selenocysteine"; Reference "TR.30.selenocysteine.astyanax_mexicanus.Astyanax_mexicanus_Astyanax_mexicanus-2_0_dna_toplevel";
APWO02000039.1	selenoprofiles_genewise	CDS	366512	366670	.	+	.	phase "."; gene_id "TR.30.selenocysteine"; transcript_id "TR.30.selenocysteine"; Reference "TR.30.selenocysteine.astyanax_mexicanus.Astyanax_mexicanus_Astyanax_mexicanus-2_0_dna_toplevel";
APWO02000039.1	selenoprofiles_genewise	CDS	372208	372302	.	+	.	phase "."; gene_id "TR.30.selenocysteine"; transcript_id "TR.30.selenocysteine"; Reference "TR.30.selenocysteine.astyanax_mexicanus.Astyanax_mexicanus_Astyanax_mexicanus-2_0_dna_toplevel";
APWO02000039.1	selenoprofiles_genewise	CDS	372438	372530	.	+	.	phase "."; gene_id "TR.30.selenocysteine"; transcript_id "TR.30.selenocysteine"; Reference "TR.30.selenocysteine.astyanax_mexicanus.Astyanax_mexicanus_Astyanax_mexicanus-2_0_dna_toplevel";
APWO02000039.1	selenoprofiles_genewise	CDS	375823	375894	.	+	.	phase "."; gene_id "TR.30.selenocysteine"; transcript_id "TR.30.selenocysteine"; Reference "TR.30.selenocysteine.astyanax_mexicanus.Astyanax_mexicanus_Astyanax_mexicanus-2_0_dna_toplevel";
APWO02000039.1	selenoprofiles_genewise	CDS	376706	376803	.	+	.	phase "."; gene_id "TR.30.selenocysteine"; transcript_id "TR.30.selenocysteine"; Reference "TR.30.selenocysteine.astyanax_mexicanus.Astyanax_mexicanus_Astyanax_mexicanus-2_0_dna_toplevel";
APWO02000039.1	selenoprofiles_genewise	CDS	377394	377523	.	+	.	phase "."; gene_id "TR.30.selenocysteine"; transcript_id "TR.30.selenocysteine"; Reference "TR.30.selenocysteine.astyanax_mexicanus.Astyanax_mexicanus_Astyanax_mexicanus-2_0_dna_toplevel";
APWO02000039.1	selenoprofiles_secposition	Selenocysteine	377515	377517	.	+	.	phase "."; gene_id "Sec1:TR.30.selenocysteine"; transcript_id "Sec1:TR.30.selenocysteine"; Reference "TR.30.selenocysteine.astyanax_mexicanus.Astyanax_mexicanus_Astyanax_mexicanus-2_0_dna_toplevel";
18	selenoprofiles_genewise	CDS	22899175	22899305	.	-	.	phase "."; gene_id "SelT.1.selenocysteine"; transcript_id "SelT.1.selenocysteine"; Reference "SelT.1.selenocysteine.astyanax_mexicanus.Astyanax_mexicanus_Astyanax_mexicanus-2_0_dna_toplevel";
18	selenoprofiles_genewise	CDS	22897338	22897448	.	-	.	phase "."; gene_id "SelT.1.selenocysteine"; transcript_id "SelT.1.selenocysteine"; Reference "SelT.1.selenocysteine.astyanax_mexicanus.Astyanax_mexicanus_Astyanax_mexicanus-2_0_dna_toplevel";
18	selenoprofiles_genewise	CDS	22897103	22897229	.	-	.	phase "."; gene_id "SelT.1.selenocysteine"; transcript_id "SelT.1.selenocysteine"; Reference "SelT.1.selenocysteine.astyanax_mexicanus.Astyanax_mexicanus_Astyanax_mexicanus-2_0_dna_toplevel";
18	selenoprofiles_genewise	CDS	22896083	22896170	.	-	.	phase "."; gene_id "SelT.1.selenocysteine"; transcript_id "SelT.1.selenocysteine"; Reference "SelT.1.selenocysteine.astyanax_mexicanus.Astyanax_mexicanus_Astyanax_mexicanus-2_0_dna_toplevel";
18	selenoprofiles_genewise	CDS	22895804	22895928	.	-	.	phase "."; gene_id "SelT.1.selenocysteine"; transcript_id "SelT.1.selenocysteine"; Reference "SelT.1.selenocysteine.astyanax_mexicanus.Astyanax_mexicanus_Astyanax_mexicanus-2_0_dna_toplevel";
18	selenoprofiles_secposition	Selenocysteine	22897439	22897441	.	-	.	phase "."; gene_id "Sec1:SelT.1.selenocysteine"; transcript_id "Sec1:SelT.1.selenocysteine"; Reference "SelT.1.selenocysteine.astyanax_mexicanus.Astyanax_mexicanus_Astyanax_mexicanus-2_0_dna_toplevel";
16	selenoprofiles_genewise	CDS	3115480	3115616	.	+	.	phase "."; gene_id "SelT.5.selenocysteine"; transcript_id "SelT.5.selenocysteine"; Reference "SelT.5.selenocysteine.astyanax_mexicanus.Astyanax_mexicanus_Astyanax_mexicanus-2_0_dna_toplevel";
16	selenoprofiles_genewise	CDS	3116834	3116944	.	+	.	phase "."; gene_id "SelT.5.selenocysteine"; transcript_id "SelT.5.selenocysteine"; Reference "SelT.5.selenocysteine.astyanax_mexicanus.Astyanax_mexicanus_Astyanax_mexicanus-2_0_dna_toplevel";
16	selenoprofiles_genewise	CDS	3117169	3117295	.	+	.	phase "."; gene_id "SelT.5.selenocysteine"; transcript_id "SelT.5.selenocysteine"; Reference "SelT.5.selenocysteine.astyanax_mexicanus.Astyanax_mexicanus_Astyanax_mexicanus-2_0_dna_toplevel";
16	selenoprofiles_genewise	CDS	3117611	3117698	.	+	.	phase "."; gene_id "SelT.5.selenocysteine"; transcript_id "SelT.5.selenocysteine"; Reference "SelT.5.selenocysteine.astyanax_mexicanus.Astyanax_mexicanus_Astyanax_mexicanus-2_0_dna_toplevel";
16	selenoprofiles_genewise	CDS	3117836	3117960	.	+	.	phase "."; gene_id "SelT.5.selenocysteine"; transcript_id "SelT.5.selenocysteine"; Reference "SelT.5.selenocysteine.astyanax_mexicanus.Astyanax_mexicanus_Astyanax_mexicanus-2_0_dna_toplevel";
16	selenoprofiles_secposition	Selenocysteine	3116841	3116843	.	+	.	phase "."; gene_id "Sec1:SelT.5.selenocysteine"; transcript_id "Sec1:SelT.5.selenocysteine"; Reference "SelT.5.selenocysteine.astyanax_mexicanus.Astyanax_mexicanus_Astyanax_mexicanus-2_0_dna_toplevel";
APWO02000046.1	selenoprofiles_genewise	CDS	829686	829816	.	+	.	phase "."; gene_id "SelW.1.selenocysteine"; transcript_id "SelW.1.selenocysteine"; Reference "SelW.1.selenocysteine.astyanax_mexicanus.Astyanax_mexicanus_Astyanax_mexicanus-2_0_dna_toplevel";
APWO02000046.1	selenoprofiles_genewise	CDS	830875	830947	.	+	.	phase "."; gene_id "SelW.1.selenocysteine"; transcript_id "SelW.1.selenocysteine"; Reference "SelW.1.selenocysteine.astyanax_mexicanus.Astyanax_mexicanus_Astyanax_mexicanus-2_0_dna_toplevel";
APWO02000046.1	selenoprofiles_genewise	CDS	831863	831946	.	+	.	phase "."; gene_id "SelW.1.selenocysteine"; transcript_id "SelW.1.selenocysteine"; Reference "SelW.1.selenocysteine.astyanax_mexicanus.Astyanax_mexicanus_Astyanax_mexicanus-2_0_dna_toplevel";
APWO02000046.1	selenoprofiles_secposition	Selenocysteine	829722	829724	.	+	.	phase "."; gene_id "Sec1:SelW.1.selenocysteine"; transcript_id "Sec1:SelW.1.selenocysteine"; Reference "SelW.1.selenocysteine.astyanax_mexicanus.Astyanax_mexicanus_Astyanax_mexicanus-2_0_dna_toplevel";
3	selenoprofiles_exonerate	CDS	11595364	11595533	.	-	.	phase "."; gene_id "SelW.2.selenocysteine"; transcript_id "SelW.2.selenocysteine"; Reference "SelW.2.selenocysteine.astyanax_mexicanus.Astyanax_mexicanus_Astyanax_mexicanus-2_0_dna_toplevel";
3	selenoprofiles_exonerate	CDS	11594125	11594149	.	-	.	phase "."; gene_id "SelW.2.selenocysteine"; transcript_id "SelW.2.selenocysteine"; Reference "SelW.2.selenocysteine.astyanax_mexicanus.Astyanax_mexicanus_Astyanax_mexicanus-2_0_dna_toplevel";
3	selenoprofiles_exonerate	CDS	11593973	11594026	.	-	.	phase "."; gene_id "SelW.2.selenocysteine"; transcript_id "SelW.2.selenocysteine"; Reference "SelW.2.selenocysteine.astyanax_mexicanus.Astyanax_mexicanus_Astyanax_mexicanus-2_0_dna_toplevel";
3	selenoprofiles_exonerate	CDS	11592115	11592189	.	-	.	phase "."; gene_id "SelW.2.selenocysteine"; transcript_id "SelW.2.selenocysteine"; Reference "SelW.2.selenocysteine.astyanax_mexicanus.Astyanax_mexicanus_Astyanax_mexicanus-2_0_dna_toplevel";
3	selenoprofiles_exonerate	CDS	11591634	11591768	.	-	.	phase "."; gene_id "SelW.2.selenocysteine"; transcript_id "SelW.2.selenocysteine"; Reference "SelW.2.selenocysteine.astyanax_mexicanus.Astyanax_mexicanus_Astyanax_mexicanus-2_0_dna_toplevel";
3	selenoprofiles_secposition	Selenocysteine	11594140	11594142	.	-	.	phase "."; gene_id "Sec1:SelW.2.selenocysteine"; transcript_id "Sec1:SelW.2.selenocysteine"; Reference "SelW.2.selenocysteine.astyanax_mexicanus.Astyanax_mexicanus_Astyanax_mexicanus-2_0_dna_toplevel";
3	selenoprofiles_secposition	Selenocysteine	11591691	11591693	.	-	.	phase "."; gene_id "Sec2:SelW.2.selenocysteine"; transcript_id "Sec2:SelW.2.selenocysteine"; Reference "SelW.2.selenocysteine.astyanax_mexicanus.Astyanax_mexicanus_Astyanax_mexicanus-2_0_dna_toplevel";
KB882128.1	selenoprofiles_genewise	CDS	1588440	1588746	.	+	.	phase "."; gene_id "SPS.12.selenocysteine"; transcript_id "SPS.12.selenocysteine"; Reference "SPS.12.selenocysteine.astyanax_mexicanus_pachon.Astyanax_mexicanus_pachon_Astyanax_mexicanus-1_0_2_dna_toplevel";
KB882128.1	selenoprofiles_genewise	CDS	1595679	1595782	.	+	.	phase "."; gene_id "SPS.12.selenocysteine"; transcript_id "SPS.12.selenocysteine"; Reference "SPS.12.selenocysteine.astyanax_mexicanus_pachon.Astyanax_mexicanus_pachon_Astyanax_mexicanus-1_0_2_dna_toplevel";
KB882128.1	selenoprofiles_genewise	CDS	1596025	1596132	.	+	.	phase "."; gene_id "SPS.12.selenocysteine"; transcript_id "SPS.12.selenocysteine"; Reference "SPS.12.selenocysteine.astyanax_mexicanus_pachon.Astyanax_mexicanus_pachon_Astyanax_mexicanus-1_0_2_dna_toplevel";
KB882128.1	selenoprofiles_genewise	CDS	1597439	1597593	.	+	.	phase "."; gene_id "SPS.12.selenocysteine"; transcript_id "SPS.12.selenocysteine"; Reference "SPS.12.selenocysteine.astyanax_mexicanus_pachon.Astyanax_mexicanus_pachon_Astyanax_mexicanus-1_0_2_dna_toplevel";
KB882128.1	selenoprofiles_genewise	CDS	1597728	1597818	.	+	.	phase "."; gene_id "SPS.12.selenocysteine"; transcript_id "SPS.12.selenocysteine"; Reference "SPS.12.selenocysteine.astyanax_mexicanus_pachon.Astyanax_mexicanus_pachon_Astyanax_mexicanus-1_0_2_dna_toplevel";
KB882128.1	selenoprofiles_genewise	CDS	1597931	1598030	.	+	.	phase "."; gene_id "SPS.12.selenocysteine"; transcript_id "SPS.12.selenocysteine"; Reference "SPS.12.selenocysteine.astyanax_mexicanus_pachon.Astyanax_mexicanus_pachon_Astyanax_mexicanus-1_0_2_dna_toplevel";
KB882128.1	selenoprofiles_genewise	CDS	1598351	1598563	.	+	.	phase "."; gene_id "SPS.12.selenocysteine"; transcript_id "SPS.12.selenocysteine"; Reference "SPS.12.selenocysteine.astyanax_mexicanus_pachon.Astyanax_mexicanus_pachon_Astyanax_mexicanus-1_0_2_dna_toplevel";
KB882128.1	selenoprofiles_genewise	CDS	1601291	1601562	.	+	.	phase "."; gene_id "SPS.12.selenocysteine"; transcript_id "SPS.12.selenocysteine"; Reference "SPS.12.selenocysteine.astyanax_mexicanus_pachon.Astyanax_mexicanus_pachon_Astyanax_mexicanus-1_0_2_dna_toplevel";
KB882128.1	selenoprofiles_secposition	Selenocysteine	1588593	1588595	.	+	.	phase "."; gene_id "Sec1:SPS.12.selenocysteine"; transcript_id "Sec1:SPS.12.selenocysteine"; Reference "SPS.12.selenocysteine.astyanax_mexicanus_pachon.Astyanax_mexicanus_pachon_Astyanax_mexicanus-1_0_2_dna_toplevel";
KB871647.1	selenoprofiles_genewise	CDS	911369	912196	.	-	.	phase "."; gene_id "DI.1.selenocysteine"; transcript_id "DI.1.selenocysteine"; Reference "DI.1.selenocysteine.astyanax_mexicanus_pachon.Astyanax_mexicanus_pachon_Astyanax_mexicanus-1_0_2_dna_toplevel";
KB871647.1	selenoprofiles_secposition	Selenocysteine	911780	911782	.	-	.	phase "."; gene_id "Sec1:DI.1.selenocysteine"; transcript_id "Sec1:DI.1.selenocysteine"; Reference "DI.1.selenocysteine.astyanax_mexicanus_pachon.Astyanax_mexicanus_pachon_Astyanax_mexicanus-1_0_2_dna_toplevel";
KB882265.1	selenoprofiles_genewise	CDS	358855	359700	.	-	.	phase "."; gene_id "DI.2.selenocysteine"; transcript_id "DI.2.selenocysteine"; Reference "DI.2.selenocysteine.astyanax_mexicanus_pachon.Astyanax_mexicanus_pachon_Astyanax_mexicanus-1_0_2_dna_toplevel";
KB882265.1	selenoprofiles_secposition	Selenocysteine	359272	359274	.	-	.	phase "."; gene_id "Sec1:DI.2.selenocysteine"; transcript_id "Sec1:DI.2.selenocysteine"; Reference "DI.2.selenocysteine.astyanax_mexicanus_pachon.Astyanax_mexicanus_pachon_Astyanax_mexicanus-1_0_2_dna_toplevel";
KB882117.1	selenoprofiles_genewise	CDS	2612664	2612927	.	+	.	phase "."; gene_id "DI.4.selenocysteine"; transcript_id "DI.4.selenocysteine"; Reference "DI.4.selenocysteine.astyanax_mexicanus_pachon.Astyanax_mexicanus_pachon_Astyanax_mexicanus-1_0_2_dna_toplevel";
KB882117.1	selenoprofiles_genewise	CDS	2619506	2620063	.	+	.	phase "."; gene_id "DI.4.selenocysteine"; transcript_id "DI.4.selenocysteine"; Reference "DI.4.selenocysteine.astyanax_mexicanus_pachon.Astyanax_mexicanus_pachon_Astyanax_mexicanus-1_0_2_dna_toplevel";
KB882117.1	selenoprofiles_secposition	Selenocysteine	2619662	2619664	.	+	.	phase "."; gene_id "Sec1:DI.4.selenocysteine"; transcript_id "Sec1:DI.4.selenocysteine"; Reference "DI.4.selenocysteine.astyanax_mexicanus_pachon.Astyanax_mexicanus_pachon_Astyanax_mexicanus-1_0_2_dna_toplevel";
KB871894.1	selenoprofiles_exonerate	CDS	461998	462166	.	+	.	phase "."; gene_id "DI.5.selenocysteine"; transcript_id "DI.5.selenocysteine"; Reference "DI.5.selenocysteine.astyanax_mexicanus_pachon.Astyanax_mexicanus_pachon_Astyanax_mexicanus-1_0_2_dna_toplevel";
KB871894.1	selenoprofiles_exonerate	CDS	462347	462660	.	+	.	phase "."; gene_id "DI.5.selenocysteine"; transcript_id "DI.5.selenocysteine"; Reference "DI.5.selenocysteine.astyanax_mexicanus_pachon.Astyanax_mexicanus_pachon_Astyanax_mexicanus-1_0_2_dna_toplevel";
KB871894.1	selenoprofiles_secposition	Selenocysteine	462061	462063	.	+	.	phase "."; gene_id "Sec1:DI.5.selenocysteine"; transcript_id "Sec1:DI.5.selenocysteine"; Reference "DI.5.selenocysteine.astyanax_mexicanus_pachon.Astyanax_mexicanus_pachon_Astyanax_mexicanus-1_0_2_dna_toplevel";
KB882266.1	selenoprofiles_genewise	CDS	1380457	1380564	.	+	.	phase "."; gene_id "Fep15.3.selenocysteine"; transcript_id "Fep15.3.selenocysteine"; Reference "Fep15.3.selenocysteine.astyanax_mexicanus_pachon.Astyanax_mexicanus_pachon_Astyanax_mexicanus-1_0_2_dna_toplevel";
KB882266.1	selenoprofiles_genewise	CDS	1381318	1381394	.	+	.	phase "."; gene_id "Fep15.3.selenocysteine"; transcript_id "Fep15.3.selenocysteine"; Reference "Fep15.3.selenocysteine.astyanax_mexicanus_pachon.Astyanax_mexicanus_pachon_Astyanax_mexicanus-1_0_2_dna_toplevel";
KB882266.1	selenoprofiles_genewise	CDS	1382491	1382569	.	+	.	phase "."; gene_id "Fep15.3.selenocysteine"; transcript_id "Fep15.3.selenocysteine"; Reference "Fep15.3.selenocysteine.astyanax_mexicanus_pachon.Astyanax_mexicanus_pachon_Astyanax_mexicanus-1_0_2_dna_toplevel";
KB882266.1	selenoprofiles_genewise	CDS	1386978	1387121	.	+	.	phase "."; gene_id "Fep15.3.selenocysteine"; transcript_id "Fep15.3.selenocysteine"; Reference "Fep15.3.selenocysteine.astyanax_mexicanus_pachon.Astyanax_mexicanus_pachon_Astyanax_mexicanus-1_0_2_dna_toplevel";
KB882266.1	selenoprofiles_secposition	Selenocysteine	1381336	1381338	.	+	.	phase "."; gene_id "Sec1:Fep15.3.selenocysteine"; transcript_id "Sec1:Fep15.3.selenocysteine"; Reference "Fep15.3.selenocysteine.astyanax_mexicanus_pachon.Astyanax_mexicanus_pachon_Astyanax_mexicanus-1_0_2_dna_toplevel";
KB882189.1	selenoprofiles_blast	CDS	586779	587006	.	+	.	phase "."; gene_id "GPx.2.selenocysteine"; transcript_id "GPx.2.selenocysteine"; Reference "GPx.2.selenocysteine.astyanax_mexicanus_pachon.Astyanax_mexicanus_pachon_Astyanax_mexicanus-1_0_2_dna_toplevel";
KB882189.1	selenoprofiles_blast	CDS	588432	588782	.	+	.	phase "."; gene_id "GPx.2.selenocysteine"; transcript_id "GPx.2.selenocysteine"; Reference "GPx.2.selenocysteine.astyanax_mexicanus_pachon.Astyanax_mexicanus_pachon_Astyanax_mexicanus-1_0_2_dna_toplevel";
KB882189.1	selenoprofiles_secposition	Selenocysteine	586899	586901	.	+	.	phase "."; gene_id "Sec1:GPx.2.selenocysteine"; transcript_id "Sec1:GPx.2.selenocysteine"; Reference "GPx.2.selenocysteine.astyanax_mexicanus_pachon.Astyanax_mexicanus_pachon_Astyanax_mexicanus-1_0_2_dna_toplevel";
KB882171.1	selenoprofiles_genewise	CDS	419105	419326	.	+	.	phase "."; gene_id "GPx.4.selenocysteine"; transcript_id "GPx.4.selenocysteine"; Reference "GPx.4.selenocysteine.astyanax_mexicanus_pachon.Astyanax_mexicanus_pachon_Astyanax_mexicanus-1_0_2_dna_toplevel";
KB882171.1	selenoprofiles_genewise	CDS	420957	421307	.	+	.	phase "."; gene_id "GPx.4.selenocysteine"; transcript_id "GPx.4.selenocysteine"; Reference "GPx.4.selenocysteine.astyanax_mexicanus_pachon.Astyanax_mexicanus_pachon_Astyanax_mexicanus-1_0_2_dna_toplevel";
KB882171.1	selenoprofiles_secposition	Selenocysteine	419219	419221	.	+	.	phase "."; gene_id "Sec1:GPx.4.selenocysteine"; transcript_id "Sec1:GPx.4.selenocysteine"; Reference "GPx.4.selenocysteine.astyanax_mexicanus_pachon.Astyanax_mexicanus_pachon_Astyanax_mexicanus-1_0_2_dna_toplevel";
KB871632.1	selenoprofiles_genewise	CDS	967140	967412	.	+	.	phase "."; gene_id "GPx.7.selenocysteine"; transcript_id "GPx.7.selenocysteine"; Reference "GPx.7.selenocysteine.astyanax_mexicanus_pachon.Astyanax_mexicanus_pachon_Astyanax_mexicanus-1_0_2_dna_toplevel";
KB871632.1	selenoprofiles_secposition	Selenocysteine	967260	967262	.	+	.	phase "."; gene_id "Sec1:GPx.7.selenocysteine"; transcript_id "Sec1:GPx.7.selenocysteine"; Reference "GPx.7.selenocysteine.astyanax_mexicanus_pachon.Astyanax_mexicanus_pachon_Astyanax_mexicanus-1_0_2_dna_toplevel";
KB871883.1	selenoprofiles_exonerate	CDS	176413	176642	.	+	.	phase "."; gene_id "GPx.10.selenocysteine"; transcript_id "GPx.10.selenocysteine"; Reference "GPx.10.selenocysteine.astyanax_mexicanus_pachon.Astyanax_mexicanus_pachon_Astyanax_mexicanus-1_0_2_dna_toplevel";
KB871883.1	selenoprofiles_exonerate	CDS	177149	177293	.	+	.	phase "."; gene_id "GPx.10.selenocysteine"; transcript_id "GPx.10.selenocysteine"; Reference "GPx.10.selenocysteine.astyanax_mexicanus_pachon.Astyanax_mexicanus_pachon_Astyanax_mexicanus-1_0_2_dna_toplevel";
KB871883.1	selenoprofiles_exonerate	CDS	178913	179064	.	+	.	phase "."; gene_id "GPx.10.selenocysteine"; transcript_id "GPx.10.selenocysteine"; Reference "GPx.10.selenocysteine.astyanax_mexicanus_pachon.Astyanax_mexicanus_pachon_Astyanax_mexicanus-1_0_2_dna_toplevel";
KB871883.1	selenoprofiles_exonerate	CDS	180097	180121	.	+	.	phase "."; gene_id "GPx.10.selenocysteine"; transcript_id "GPx.10.selenocysteine"; Reference "GPx.10.selenocysteine.astyanax_mexicanus_pachon.Astyanax_mexicanus_pachon_Astyanax_mexicanus-1_0_2_dna_toplevel";
KB871883.1	selenoprofiles_exonerate	CDS	180207	180266	.	+	.	phase "."; gene_id "GPx.10.selenocysteine"; transcript_id "GPx.10.selenocysteine"; Reference "GPx.10.selenocysteine.astyanax_mexicanus_pachon.Astyanax_mexicanus_pachon_Astyanax_mexicanus-1_0_2_dna_toplevel";
KB871883.1	selenoprofiles_exonerate	CDS	181307	181339	.	+	.	phase "."; gene_id "GPx.10.selenocysteine"; transcript_id "GPx.10.selenocysteine"; Reference "GPx.10.selenocysteine.astyanax_mexicanus_pachon.Astyanax_mexicanus_pachon_Astyanax_mexicanus-1_0_2_dna_toplevel";
KB871883.1	selenoprofiles_secposition	Selenocysteine	177186	177188	.	+	.	phase "."; gene_id "Sec1:GPx.10.selenocysteine"; transcript_id "Sec1:GPx.10.selenocysteine"; Reference "GPx.10.selenocysteine.astyanax_mexicanus_pachon.Astyanax_mexicanus_pachon_Astyanax_mexicanus-1_0_2_dna_toplevel";
KB882160.1	selenoprofiles_exonerate	CDS	2278985	2279035	.	+	.	phase "."; gene_id "GPx.12.selenocysteine"; transcript_id "GPx.12.selenocysteine"; Reference "GPx.12.selenocysteine.astyanax_mexicanus_pachon.Astyanax_mexicanus_pachon_Astyanax_mexicanus-1_0_2_dna_toplevel";
KB882160.1	selenoprofiles_exonerate	CDS	2279152	2279246	.	+	.	phase "."; gene_id "GPx.12.selenocysteine"; transcript_id "GPx.12.selenocysteine"; Reference "GPx.12.selenocysteine.astyanax_mexicanus_pachon.Astyanax_mexicanus_pachon_Astyanax_mexicanus-1_0_2_dna_toplevel";
KB882160.1	selenoprofiles_exonerate	CDS	2281729	2281873	.	+	.	phase "."; gene_id "GPx.12.selenocysteine"; transcript_id "GPx.12.selenocysteine"; Reference "GPx.12.selenocysteine.astyanax_mexicanus_pachon.Astyanax_mexicanus_pachon_Astyanax_mexicanus-1_0_2_dna_toplevel";
KB882160.1	selenoprofiles_exonerate	CDS	2282373	2282524	.	+	.	phase "."; gene_id "GPx.12.selenocysteine"; transcript_id "GPx.12.selenocysteine"; Reference "GPx.12.selenocysteine.astyanax_mexicanus_pachon.Astyanax_mexicanus_pachon_Astyanax_mexicanus-1_0_2_dna_toplevel";
KB882160.1	selenoprofiles_exonerate	CDS	2283087	2283111	.	+	.	phase "."; gene_id "GPx.12.selenocysteine"; transcript_id "GPx.12.selenocysteine"; Reference "GPx.12.selenocysteine.astyanax_mexicanus_pachon.Astyanax_mexicanus_pachon_Astyanax_mexicanus-1_0_2_dna_toplevel";
KB882160.1	selenoprofiles_exonerate	CDS	2284315	2284374	.	+	.	phase "."; gene_id "GPx.12.selenocysteine"; transcript_id "GPx.12.selenocysteine"; Reference "GPx.12.selenocysteine.astyanax_mexicanus_pachon.Astyanax_mexicanus_pachon_Astyanax_mexicanus-1_0_2_dna_toplevel";
KB882160.1	selenoprofiles_exonerate	CDS	2284497	2284529	.	+	.	phase "."; gene_id "GPx.12.selenocysteine"; transcript_id "GPx.12.selenocysteine"; Reference "GPx.12.selenocysteine.astyanax_mexicanus_pachon.Astyanax_mexicanus_pachon_Astyanax_mexicanus-1_0_2_dna_toplevel";
KB882160.1	selenoprofiles_secposition	Selenocysteine	2281766	2281768	.	+	.	phase "."; gene_id "Sec1:GPx.12.selenocysteine"; transcript_id "Sec1:GPx.12.selenocysteine"; Reference "GPx.12.selenocysteine.astyanax_mexicanus_pachon.Astyanax_mexicanus_pachon_Astyanax_mexicanus-1_0_2_dna_toplevel";
KB871780.1	selenoprofiles_blast	CDS	606726	606851	.	-	.	phase "."; gene_id "GPx.18.selenocysteine"; transcript_id "GPx.18.selenocysteine"; Reference "GPx.18.selenocysteine.astyanax_mexicanus_pachon.Astyanax_mexicanus_pachon_Astyanax_mexicanus-1_0_2_dna_toplevel";
KB871780.1	selenoprofiles_blast	CDS	603383	603490	.	-	.	phase "."; gene_id "GPx.18.selenocysteine"; transcript_id "GPx.18.selenocysteine"; Reference "GPx.18.selenocysteine.astyanax_mexicanus_pachon.Astyanax_mexicanus_pachon_Astyanax_mexicanus-1_0_2_dna_toplevel";
KB871780.1	selenoprofiles_blast	CDS	598386	598556	.	-	.	phase "."; gene_id "GPx.18.selenocysteine"; transcript_id "GPx.18.selenocysteine"; Reference "GPx.18.selenocysteine.astyanax_mexicanus_pachon.Astyanax_mexicanus_pachon_Astyanax_mexicanus-1_0_2_dna_toplevel";
KB871780.1	selenoprofiles_secposition	Selenocysteine	606735	606737	.	-	.	phase "."; gene_id "Sec1:GPx.18.selenocysteine"; transcript_id "Sec1:GPx.18.selenocysteine"; Reference "GPx.18.selenocysteine.astyanax_mexicanus_pachon.Astyanax_mexicanus_pachon_Astyanax_mexicanus-1_0_2_dna_toplevel";
KB882088.1	selenoprofiles_genewise	CDS	2364167	2364220	.	+	.	phase "."; gene_id "Sel15.1.selenocysteine"; transcript_id "Sel15.1.selenocysteine"; Reference "Sel15.1.selenocysteine.astyanax_mexicanus_pachon.Astyanax_mexicanus_pachon_Astyanax_mexicanus-1_0_2_dna_toplevel";
KB882088.1	selenoprofiles_genewise	CDS	2366050	2366217	.	+	.	phase "."; gene_id "Sel15.1.selenocysteine"; transcript_id "Sel15.1.selenocysteine"; Reference "Sel15.1.selenocysteine.astyanax_mexicanus_pachon.Astyanax_mexicanus_pachon_Astyanax_mexicanus-1_0_2_dna_toplevel";
KB882088.1	selenoprofiles_genewise	CDS	2367129	2367192	.	+	.	phase "."; gene_id "Sel15.1.selenocysteine"; transcript_id "Sel15.1.selenocysteine"; Reference "Sel15.1.selenocysteine.astyanax_mexicanus_pachon.Astyanax_mexicanus_pachon_Astyanax_mexicanus-1_0_2_dna_toplevel";
KB882088.1	selenoprofiles_genewise	CDS	2367713	2367762	.	+	.	phase "."; gene_id "Sel15.1.selenocysteine"; transcript_id "Sel15.1.selenocysteine"; Reference "Sel15.1.selenocysteine.astyanax_mexicanus_pachon.Astyanax_mexicanus_pachon_Astyanax_mexicanus-1_0_2_dna_toplevel";
KB882088.1	selenoprofiles_genewise	CDS	2368983	2369114	.	+	.	phase "."; gene_id "Sel15.1.selenocysteine"; transcript_id "Sel15.1.selenocysteine"; Reference "Sel15.1.selenocysteine.astyanax_mexicanus_pachon.Astyanax_mexicanus_pachon_Astyanax_mexicanus-1_0_2_dna_toplevel";
KB882088.1	selenoprofiles_secposition	Selenocysteine	2367162	2367164	.	+	.	phase "."; gene_id "Sec1:Sel15.1.selenocysteine"; transcript_id "Sec1:Sel15.1.selenocysteine"; Reference "Sel15.1.selenocysteine.astyanax_mexicanus_pachon.Astyanax_mexicanus_pachon_Astyanax_mexicanus-1_0_2_dna_toplevel";
KB871841.1	selenoprofiles_exonerate	CDS	62405	62426	.	+	.	phase "."; gene_id "SelH.1.selenocysteine"; transcript_id "SelH.1.selenocysteine"; Reference "SelH.1.selenocysteine.astyanax_mexicanus_pachon.Astyanax_mexicanus_pachon_Astyanax_mexicanus-1_0_2_dna_toplevel";
KB871841.1	selenoprofiles_exonerate	CDS	63610	63724	.	+	.	phase "."; gene_id "SelH.1.selenocysteine"; transcript_id "SelH.1.selenocysteine"; Reference "SelH.1.selenocysteine.astyanax_mexicanus_pachon.Astyanax_mexicanus_pachon_Astyanax_mexicanus-1_0_2_dna_toplevel";
KB871841.1	selenoprofiles_exonerate	CDS	63956	64098	.	+	.	phase "."; gene_id "SelH.1.selenocysteine"; transcript_id "SelH.1.selenocysteine"; Reference "SelH.1.selenocysteine.astyanax_mexicanus_pachon.Astyanax_mexicanus_pachon_Astyanax_mexicanus-1_0_2_dna_toplevel";
KB871841.1	selenoprofiles_exonerate	CDS	64563	64669	.	+	.	phase "."; gene_id "SelH.1.selenocysteine"; transcript_id "SelH.1.selenocysteine"; Reference "SelH.1.selenocysteine.astyanax_mexicanus_pachon.Astyanax_mexicanus_pachon_Astyanax_mexicanus-1_0_2_dna_toplevel";
KB871841.1	selenoprofiles_secposition	Selenocysteine	63963	63965	.	+	.	phase "."; gene_id "Sec1:SelH.1.selenocysteine"; transcript_id "Sec1:SelH.1.selenocysteine"; Reference "SelH.1.selenocysteine.astyanax_mexicanus_pachon.Astyanax_mexicanus_pachon_Astyanax_mexicanus-1_0_2_dna_toplevel";
KB872095.1	selenoprofiles_genewise	CDS	28435	28501	.	+	.	phase "."; gene_id "SelJ.3.selenocysteine"; transcript_id "SelJ.3.selenocysteine"; Reference "SelJ.3.selenocysteine.astyanax_mexicanus_pachon.Astyanax_mexicanus_pachon_Astyanax_mexicanus-1_0_2_dna_toplevel";
KB872095.1	selenoprofiles_genewise	CDS	29717	29893	.	+	.	phase "."; gene_id "SelJ.3.selenocysteine"; transcript_id "SelJ.3.selenocysteine"; Reference "SelJ.3.selenocysteine.astyanax_mexicanus_pachon.Astyanax_mexicanus_pachon_Astyanax_mexicanus-1_0_2_dna_toplevel";
KB872095.1	selenoprofiles_genewise	CDS	32453	32551	.	+	.	phase "."; gene_id "SelJ.3.selenocysteine"; transcript_id "SelJ.3.selenocysteine"; Reference "SelJ.3.selenocysteine.astyanax_mexicanus_pachon.Astyanax_mexicanus_pachon_Astyanax_mexicanus-1_0_2_dna_toplevel";
KB872095.1	selenoprofiles_genewise	CDS	33312	33404	.	+	.	phase "."; gene_id "SelJ.3.selenocysteine"; transcript_id "SelJ.3.selenocysteine"; Reference "SelJ.3.selenocysteine.astyanax_mexicanus_pachon.Astyanax_mexicanus_pachon_Astyanax_mexicanus-1_0_2_dna_toplevel";
KB872095.1	selenoprofiles_genewise	CDS	33479	33635	.	+	.	phase "."; gene_id "SelJ.3.selenocysteine"; transcript_id "SelJ.3.selenocysteine"; Reference "SelJ.3.selenocysteine.astyanax_mexicanus_pachon.Astyanax_mexicanus_pachon_Astyanax_mexicanus-1_0_2_dna_toplevel";
KB872095.1	selenoprofiles_genewise	CDS	34844	34959	.	+	.	phase "."; gene_id "SelJ.3.selenocysteine"; transcript_id "SelJ.3.selenocysteine"; Reference "SelJ.3.selenocysteine.astyanax_mexicanus_pachon.Astyanax_mexicanus_pachon_Astyanax_mexicanus-1_0_2_dna_toplevel";
KB872095.1	selenoprofiles_genewise	CDS	35142	35219	.	+	.	phase "."; gene_id "SelJ.3.selenocysteine"; transcript_id "SelJ.3.selenocysteine"; Reference "SelJ.3.selenocysteine.astyanax_mexicanus_pachon.Astyanax_mexicanus_pachon_Astyanax_mexicanus-1_0_2_dna_toplevel";
KB872095.1	selenoprofiles_genewise	CDS	35520	35659	.	+	.	phase "."; gene_id "SelJ.3.selenocysteine"; transcript_id "SelJ.3.selenocysteine"; Reference "SelJ.3.selenocysteine.astyanax_mexicanus_pachon.Astyanax_mexicanus_pachon_Astyanax_mexicanus-1_0_2_dna_toplevel";
KB872095.1	selenoprofiles_genewise	CDS	41918	42019	.	+	.	phase "."; gene_id "SelJ.3.selenocysteine"; transcript_id "SelJ.3.selenocysteine"; Reference "SelJ.3.selenocysteine.astyanax_mexicanus_pachon.Astyanax_mexicanus_pachon_Astyanax_mexicanus-1_0_2_dna_toplevel";
KB872095.1	selenoprofiles_secposition	Selenocysteine	35216	35218	.	+	.	phase "."; gene_id "Sec1:SelJ.3.selenocysteine"; transcript_id "Sec1:SelJ.3.selenocysteine"; Reference "SelJ.3.selenocysteine.astyanax_mexicanus_pachon.Astyanax_mexicanus_pachon_Astyanax_mexicanus-1_0_2_dna_toplevel";
KB871939.1	selenoprofiles_genewise	CDS	3681506	3681618	.	+	.	phase "."; gene_id "SelK.1.selenocysteine"; transcript_id "SelK.1.selenocysteine"; Reference "SelK.1.selenocysteine.astyanax_mexicanus_pachon.Astyanax_mexicanus_pachon_Astyanax_mexicanus-1_0_2_dna_toplevel";
KB871939.1	selenoprofiles_genewise	CDS	3682116	3682193	.	+	.	phase "."; gene_id "SelK.1.selenocysteine"; transcript_id "SelK.1.selenocysteine"; Reference "SelK.1.selenocysteine.astyanax_mexicanus_pachon.Astyanax_mexicanus_pachon_Astyanax_mexicanus-1_0_2_dna_toplevel";
KB871939.1	selenoprofiles_genewise	CDS	3682974	3683145	.	+	.	phase "."; gene_id "SelK.1.selenocysteine"; transcript_id "SelK.1.selenocysteine"; Reference "SelK.1.selenocysteine.astyanax_mexicanus_pachon.Astyanax_mexicanus_pachon_Astyanax_mexicanus-1_0_2_dna_toplevel";
KB871939.1	selenoprofiles_secposition	Selenocysteine	3683059	3683061	.	+	.	phase "."; gene_id "Sec2:SelK.1.selenocysteine"; transcript_id "Sec2:SelK.1.selenocysteine"; Reference "SelK.1.selenocysteine.astyanax_mexicanus_pachon.Astyanax_mexicanus_pachon_Astyanax_mexicanus-1_0_2_dna_toplevel";
KB871624.1	selenoprofiles_genewise	CDS	409340	409470	.	-	.	phase "."; gene_id "SelL.5.selenocysteine"; transcript_id "SelL.5.selenocysteine"; Reference "SelL.5.selenocysteine.astyanax_mexicanus_pachon.Astyanax_mexicanus_pachon_Astyanax_mexicanus-1_0_2_dna_toplevel";
KB871624.1	selenoprofiles_genewise	CDS	408169	408283	.	-	.	phase "."; gene_id "SelL.5.selenocysteine"; transcript_id "SelL.5.selenocysteine"; Reference "SelL.5.selenocysteine.astyanax_mexicanus_pachon.Astyanax_mexicanus_pachon_Astyanax_mexicanus-1_0_2_dna_toplevel";
KB871624.1	selenoprofiles_genewise	CDS	396617	396739	.	-	.	phase "."; gene_id "SelL.5.selenocysteine"; transcript_id "SelL.5.selenocysteine"; Reference "SelL.5.selenocysteine.astyanax_mexicanus_pachon.Astyanax_mexicanus_pachon_Astyanax_mexicanus-1_0_2_dna_toplevel";
KB871624.1	selenoprofiles_genewise	CDS	395171	395308	.	-	.	phase "."; gene_id "SelL.5.selenocysteine"; transcript_id "SelL.5.selenocysteine"; Reference "SelL.5.selenocysteine.astyanax_mexicanus_pachon.Astyanax_mexicanus_pachon_Astyanax_mexicanus-1_0_2_dna_toplevel";
KB871624.1	selenoprofiles_genewise	CDS	394664	394783	.	-	.	phase "."; gene_id "SelL.5.selenocysteine"; transcript_id "SelL.5.selenocysteine"; Reference "SelL.5.selenocysteine.astyanax_mexicanus_pachon.Astyanax_mexicanus_pachon_Astyanax_mexicanus-1_0_2_dna_toplevel";
KB871624.1	selenoprofiles_secposition	Selenocysteine	408211	408213	.	-	.	phase "."; gene_id "Sec1:SelL.5.selenocysteine"; transcript_id "Sec1:SelL.5.selenocysteine"; Reference "SelL.5.selenocysteine.astyanax_mexicanus_pachon.Astyanax_mexicanus_pachon_Astyanax_mexicanus-1_0_2_dna_toplevel";
KB871624.1	selenoprofiles_secposition	Selenocysteine	408202	408204	.	-	.	phase "."; gene_id "Sec2:SelL.5.selenocysteine"; transcript_id "Sec2:SelL.5.selenocysteine"; Reference "SelL.5.selenocysteine.astyanax_mexicanus_pachon.Astyanax_mexicanus_pachon_Astyanax_mexicanus-1_0_2_dna_toplevel";
KB871898.1	selenoprofiles_genewise	CDS	120768	120866	.	-	.	phase "."; gene_id "SelM.3.selenocysteine"; transcript_id "SelM.3.selenocysteine"; Reference "SelM.3.selenocysteine.astyanax_mexicanus_pachon.Astyanax_mexicanus_pachon_Astyanax_mexicanus-1_0_2_dna_toplevel";
KB871898.1	selenoprofiles_genewise	CDS	111303	111364	.	-	.	phase "."; gene_id "SelM.3.selenocysteine"; transcript_id "SelM.3.selenocysteine"; Reference "SelM.3.selenocysteine.astyanax_mexicanus_pachon.Astyanax_mexicanus_pachon_Astyanax_mexicanus-1_0_2_dna_toplevel";
KB871898.1	selenoprofiles_genewise	CDS	110093	110171	.	-	.	phase "."; gene_id "SelM.3.selenocysteine"; transcript_id "SelM.3.selenocysteine"; Reference "SelM.3.selenocysteine.astyanax_mexicanus_pachon.Astyanax_mexicanus_pachon_Astyanax_mexicanus-1_0_2_dna_toplevel";
KB871898.1	selenoprofiles_genewise	CDS	108385	108609	.	-	.	phase "."; gene_id "SelM.3.selenocysteine"; transcript_id "SelM.3.selenocysteine"; Reference "SelM.3.selenocysteine.astyanax_mexicanus_pachon.Astyanax_mexicanus_pachon_Astyanax_mexicanus-1_0_2_dna_toplevel";
KB871898.1	selenoprofiles_secposition	Selenocysteine	111350	111352	.	-	.	phase "."; gene_id "Sec1:SelM.3.selenocysteine"; transcript_id "Sec1:SelM.3.selenocysteine"; Reference "SelM.3.selenocysteine.astyanax_mexicanus_pachon.Astyanax_mexicanus_pachon_Astyanax_mexicanus-1_0_2_dna_toplevel";
KB882084.1	selenoprofiles_genewise	CDS	903521	903739	.	-	.	phase "."; gene_id "SelN.10.selenocysteine"; transcript_id "SelN.10.selenocysteine"; Reference "SelN.10.selenocysteine.astyanax_mexicanus_pachon.Astyanax_mexicanus_pachon_Astyanax_mexicanus-1_0_2_dna_toplevel";
KB882084.1	selenoprofiles_genewise	CDS	902256	902373	.	-	.	phase "."; gene_id "SelN.10.selenocysteine"; transcript_id "SelN.10.selenocysteine"; Reference "SelN.10.selenocysteine.astyanax_mexicanus_pachon.Astyanax_mexicanus_pachon_Astyanax_mexicanus-1_0_2_dna_toplevel";
KB882084.1	selenoprofiles_genewise	CDS	901377	901507	.	-	.	phase "."; gene_id "SelN.10.selenocysteine"; transcript_id "SelN.10.selenocysteine"; Reference "SelN.10.selenocysteine.astyanax_mexicanus_pachon.Astyanax_mexicanus_pachon_Astyanax_mexicanus-1_0_2_dna_toplevel";
KB882084.1	selenoprofiles_genewise	CDS	900780	900992	.	-	.	phase "."; gene_id "SelN.10.selenocysteine"; transcript_id "SelN.10.selenocysteine"; Reference "SelN.10.selenocysteine.astyanax_mexicanus_pachon.Astyanax_mexicanus_pachon_Astyanax_mexicanus-1_0_2_dna_toplevel";
KB882084.1	selenoprofiles_genewise	CDS	897421	897545	.	-	.	phase "."; gene_id "SelN.10.selenocysteine"; transcript_id "SelN.10.selenocysteine"; Reference "SelN.10.selenocysteine.astyanax_mexicanus_pachon.Astyanax_mexicanus_pachon_Astyanax_mexicanus-1_0_2_dna_toplevel";
KB882084.1	selenoprofiles_genewise	CDS	896014	896151	.	-	.	phase "."; gene_id "SelN.10.selenocysteine"; transcript_id "SelN.10.selenocysteine"; Reference "SelN.10.selenocysteine.astyanax_mexicanus_pachon.Astyanax_mexicanus_pachon_Astyanax_mexicanus-1_0_2_dna_toplevel";
KB882084.1	selenoprofiles_genewise	CDS	895131	895212	.	-	.	phase "."; gene_id "SelN.10.selenocysteine"; transcript_id "SelN.10.selenocysteine"; Reference "SelN.10.selenocysteine.astyanax_mexicanus_pachon.Astyanax_mexicanus_pachon_Astyanax_mexicanus-1_0_2_dna_toplevel";
KB882084.1	selenoprofiles_genewise	CDS	894856	895044	.	-	.	phase "."; gene_id "SelN.10.selenocysteine"; transcript_id "SelN.10.selenocysteine"; Reference "SelN.10.selenocysteine.astyanax_mexicanus_pachon.Astyanax_mexicanus_pachon_Astyanax_mexicanus-1_0_2_dna_toplevel";
KB882084.1	selenoprofiles_genewise	CDS	893537	893642	.	-	.	phase "."; gene_id "SelN.10.selenocysteine"; transcript_id "SelN.10.selenocysteine"; Reference "SelN.10.selenocysteine.astyanax_mexicanus_pachon.Astyanax_mexicanus_pachon_Astyanax_mexicanus-1_0_2_dna_toplevel";
KB882084.1	selenoprofiles_genewise	CDS	893086	893198	.	-	.	phase "."; gene_id "SelN.10.selenocysteine"; transcript_id "SelN.10.selenocysteine"; Reference "SelN.10.selenocysteine.astyanax_mexicanus_pachon.Astyanax_mexicanus_pachon_Astyanax_mexicanus-1_0_2_dna_toplevel";
KB882084.1	selenoprofiles_genewise	CDS	892854	892955	.	-	.	phase "."; gene_id "SelN.10.selenocysteine"; transcript_id "SelN.10.selenocysteine"; Reference "SelN.10.selenocysteine.astyanax_mexicanus_pachon.Astyanax_mexicanus_pachon_Astyanax_mexicanus-1_0_2_dna_toplevel";
KB882084.1	selenoprofiles_genewise	CDS	891611	891775	.	-	.	phase "."; gene_id "SelN.10.selenocysteine"; transcript_id "SelN.10.selenocysteine"; Reference "SelN.10.selenocysteine.astyanax_mexicanus_pachon.Astyanax_mexicanus_pachon_Astyanax_mexicanus-1_0_2_dna_toplevel";
KB882084.1	selenoprofiles_secposition	Selenocysteine	893538	893540	.	-	.	phase "."; gene_id "Sec1:SelN.10.selenocysteine"; transcript_id "Sec1:SelN.10.selenocysteine"; Reference "SelN.10.selenocysteine.astyanax_mexicanus_pachon.Astyanax_mexicanus_pachon_Astyanax_mexicanus-1_0_2_dna_toplevel";
KB882135.1	selenoprofiles_genewise	CDS	2021445	2021998	.	-	.	phase "."; gene_id "SelO.1.selenocysteine"; transcript_id "SelO.1.selenocysteine"; Reference "SelO.1.selenocysteine.astyanax_mexicanus_pachon.Astyanax_mexicanus_pachon_Astyanax_mexicanus-1_0_2_dna_toplevel";
KB882135.1	selenoprofiles_genewise	CDS	2020143	2020346	.	-	.	phase "."; gene_id "SelO.1.selenocysteine"; transcript_id "SelO.1.selenocysteine"; Reference "SelO.1.selenocysteine.astyanax_mexicanus_pachon.Astyanax_mexicanus_pachon_Astyanax_mexicanus-1_0_2_dna_toplevel";
KB882135.1	selenoprofiles_genewise	CDS	2019764	2019944	.	-	.	phase "."; gene_id "SelO.1.selenocysteine"; transcript_id "SelO.1.selenocysteine"; Reference "SelO.1.selenocysteine.astyanax_mexicanus_pachon.Astyanax_mexicanus_pachon_Astyanax_mexicanus-1_0_2_dna_toplevel";
KB882135.1	selenoprofiles_genewise	CDS	2018901	2019031	.	-	.	phase "."; gene_id "SelO.1.selenocysteine"; transcript_id "SelO.1.selenocysteine"; Reference "SelO.1.selenocysteine.astyanax_mexicanus_pachon.Astyanax_mexicanus_pachon_Astyanax_mexicanus-1_0_2_dna_toplevel";
KB882135.1	selenoprofiles_genewise	CDS	2018077	2018354	.	-	.	phase "."; gene_id "SelO.1.selenocysteine"; transcript_id "SelO.1.selenocysteine"; Reference "SelO.1.selenocysteine.astyanax_mexicanus_pachon.Astyanax_mexicanus_pachon_Astyanax_mexicanus-1_0_2_dna_toplevel";
KB882135.1	selenoprofiles_genewise	CDS	2017786	2017954	.	-	.	phase "."; gene_id "SelO.1.selenocysteine"; transcript_id "SelO.1.selenocysteine"; Reference "SelO.1.selenocysteine.astyanax_mexicanus_pachon.Astyanax_mexicanus_pachon_Astyanax_mexicanus-1_0_2_dna_toplevel";
KB882135.1	selenoprofiles_genewise	CDS	2016814	2016999	.	-	.	phase "."; gene_id "SelO.1.selenocysteine"; transcript_id "SelO.1.selenocysteine"; Reference "SelO.1.selenocysteine.astyanax_mexicanus_pachon.Astyanax_mexicanus_pachon_Astyanax_mexicanus-1_0_2_dna_toplevel";
KB882135.1	selenoprofiles_genewise	CDS	2015775	2015931	.	-	.	phase "."; gene_id "SelO.1.selenocysteine"; transcript_id "SelO.1.selenocysteine"; Reference "SelO.1.selenocysteine.astyanax_mexicanus_pachon.Astyanax_mexicanus_pachon_Astyanax_mexicanus-1_0_2_dna_toplevel";
KB882135.1	selenoprofiles_genewise	CDS	2015107	2015340	.	-	.	phase "."; gene_id "SelO.1.selenocysteine"; transcript_id "SelO.1.selenocysteine"; Reference "SelO.1.selenocysteine.astyanax_mexicanus_pachon.Astyanax_mexicanus_pachon_Astyanax_mexicanus-1_0_2_dna_toplevel";
KB882135.1	selenoprofiles_secposition	Selenocysteine	2015116	2015118	.	-	.	phase "."; gene_id "Sec1:SelO.1.selenocysteine"; transcript_id "Sec1:SelO.1.selenocysteine"; Reference "SelO.1.selenocysteine.astyanax_mexicanus_pachon.Astyanax_mexicanus_pachon_Astyanax_mexicanus-1_0_2_dna_toplevel";
KB871617.1	selenoprofiles_exonerate	CDS	926807	927345	.	+	.	phase "."; gene_id "SelO.9.selenocysteine"; transcript_id "SelO.9.selenocysteine"; Reference "SelO.9.selenocysteine.astyanax_mexicanus_pachon.Astyanax_mexicanus_pachon_Astyanax_mexicanus-1_0_2_dna_toplevel";
KB871617.1	selenoprofiles_exonerate	CDS	929425	929628	.	+	.	phase "."; gene_id "SelO.9.selenocysteine"; transcript_id "SelO.9.selenocysteine"; Reference "SelO.9.selenocysteine.astyanax_mexicanus_pachon.Astyanax_mexicanus_pachon_Astyanax_mexicanus-1_0_2_dna_toplevel";
KB871617.1	selenoprofiles_exonerate	CDS	930892	931069	.	+	.	phase "."; gene_id "SelO.9.selenocysteine"; transcript_id "SelO.9.selenocysteine"; Reference "SelO.9.selenocysteine.astyanax_mexicanus_pachon.Astyanax_mexicanus_pachon_Astyanax_mexicanus-1_0_2_dna_toplevel";
KB871617.1	selenoprofiles_exonerate	CDS	931169	931299	.	+	.	phase "."; gene_id "SelO.9.selenocysteine"; transcript_id "SelO.9.selenocysteine"; Reference "SelO.9.selenocysteine.astyanax_mexicanus_pachon.Astyanax_mexicanus_pachon_Astyanax_mexicanus-1_0_2_dna_toplevel";
KB871617.1	selenoprofiles_exonerate	CDS	932204	932481	.	+	.	phase "."; gene_id "SelO.9.selenocysteine"; transcript_id "SelO.9.selenocysteine"; Reference "SelO.9.selenocysteine.astyanax_mexicanus_pachon.Astyanax_mexicanus_pachon_Astyanax_mexicanus-1_0_2_dna_toplevel";
KB871617.1	selenoprofiles_exonerate	CDS	934991	935153	.	+	.	phase "."; gene_id "SelO.9.selenocysteine"; transcript_id "SelO.9.selenocysteine"; Reference "SelO.9.selenocysteine.astyanax_mexicanus_pachon.Astyanax_mexicanus_pachon_Astyanax_mexicanus-1_0_2_dna_toplevel";
KB871617.1	selenoprofiles_exonerate	CDS	936749	936934	.	+	.	phase "."; gene_id "SelO.9.selenocysteine"; transcript_id "SelO.9.selenocysteine"; Reference "SelO.9.selenocysteine.astyanax_mexicanus_pachon.Astyanax_mexicanus_pachon_Astyanax_mexicanus-1_0_2_dna_toplevel";
KB871617.1	selenoprofiles_exonerate	CDS	937054	937210	.	+	.	phase "."; gene_id "SelO.9.selenocysteine"; transcript_id "SelO.9.selenocysteine"; Reference "SelO.9.selenocysteine.astyanax_mexicanus_pachon.Astyanax_mexicanus_pachon_Astyanax_mexicanus-1_0_2_dna_toplevel";
KB871617.1	selenoprofiles_exonerate	CDS	938025	938249	.	+	.	phase "."; gene_id "SelO.9.selenocysteine"; transcript_id "SelO.9.selenocysteine"; Reference "SelO.9.selenocysteine.astyanax_mexicanus_pachon.Astyanax_mexicanus_pachon_Astyanax_mexicanus-1_0_2_dna_toplevel";
KB871617.1	selenoprofiles_secposition	Selenocysteine	938238	938240	.	+	.	phase "."; gene_id "Sec1:SelO.9.selenocysteine"; transcript_id "Sec1:SelO.9.selenocysteine"; Reference "SelO.9.selenocysteine.astyanax_mexicanus_pachon.Astyanax_mexicanus_pachon_Astyanax_mexicanus-1_0_2_dna_toplevel";
KB874025.1	selenoprofiles_genewise	CDS	3924	4070	.	-	.	phase "."; gene_id "SelR.1.selenocysteine"; transcript_id "SelR.1.selenocysteine"; Reference "SelR.1.selenocysteine.astyanax_mexicanus_pachon.Astyanax_mexicanus_pachon_Astyanax_mexicanus-1_0_2_dna_toplevel";
KB874025.1	selenoprofiles_genewise	CDS	3502	3624	.	-	.	phase "."; gene_id "SelR.1.selenocysteine"; transcript_id "SelR.1.selenocysteine"; Reference "SelR.1.selenocysteine.astyanax_mexicanus_pachon.Astyanax_mexicanus_pachon_Astyanax_mexicanus-1_0_2_dna_toplevel";
KB874025.1	selenoprofiles_secposition	Selenocysteine	3544	3546	.	-	.	phase "."; gene_id "Sec1:SelR.1.selenocysteine"; transcript_id "Sec1:SelR.1.selenocysteine"; Reference "SelR.1.selenocysteine.astyanax_mexicanus_pachon.Astyanax_mexicanus_pachon_Astyanax_mexicanus-1_0_2_dna_toplevel";
KB882143.1	selenoprofiles_genewise	CDS	1251430	1251484	.	+	.	phase "."; gene_id "SelR.3.selenocysteine"; transcript_id "SelR.3.selenocysteine"; Reference "SelR.3.selenocysteine.astyanax_mexicanus_pachon.Astyanax_mexicanus_pachon_Astyanax_mexicanus-1_0_2_dna_toplevel";
KB882143.1	selenoprofiles_genewise	CDS	1252169	1252311	.	+	.	phase "."; gene_id "SelR.3.selenocysteine"; transcript_id "SelR.3.selenocysteine"; Reference "SelR.3.selenocysteine.astyanax_mexicanus_pachon.Astyanax_mexicanus_pachon_Astyanax_mexicanus-1_0_2_dna_toplevel";
KB882143.1	selenoprofiles_genewise	CDS	1252463	1252636	.	+	.	phase "."; gene_id "SelR.3.selenocysteine"; transcript_id "SelR.3.selenocysteine"; Reference "SelR.3.selenocysteine.astyanax_mexicanus_pachon.Astyanax_mexicanus_pachon_Astyanax_mexicanus-1_0_2_dna_toplevel";
KB882143.1	selenoprofiles_secposition	Selenocysteine	1252541	1252543	.	+	.	phase "."; gene_id "Sec1:SelR.3.selenocysteine"; transcript_id "Sec1:SelR.3.selenocysteine"; Reference "SelR.3.selenocysteine.astyanax_mexicanus_pachon.Astyanax_mexicanus_pachon_Astyanax_mexicanus-1_0_2_dna_toplevel";
KB876765.1	selenoprofiles_exonerate	CDS	2382	2471	.	+	.	phase "."; gene_id "SelS.2.selenocysteine"; transcript_id "SelS.2.selenocysteine"; Reference "SelS.2.selenocysteine.astyanax_mexicanus_pachon.Astyanax_mexicanus_pachon_Astyanax_mexicanus-1_0_2_dna_toplevel";
KB876765.1	selenoprofiles_exonerate	CDS	2574	2649	.	+	.	phase "."; gene_id "SelS.2.selenocysteine"; transcript_id "SelS.2.selenocysteine"; Reference "SelS.2.selenocysteine.astyanax_mexicanus_pachon.Astyanax_mexicanus_pachon_Astyanax_mexicanus-1_0_2_dna_toplevel";
KB876765.1	selenoprofiles_exonerate	CDS	3809	3894	.	+	.	phase "."; gene_id "SelS.2.selenocysteine"; transcript_id "SelS.2.selenocysteine"; Reference "SelS.2.selenocysteine.astyanax_mexicanus_pachon.Astyanax_mexicanus_pachon_Astyanax_mexicanus-1_0_2_dna_toplevel";
KB876765.1	selenoprofiles_secposition	Selenocysteine	3886	3888	.	+	.	phase "."; gene_id "Sec1:SelS.2.selenocysteine"; transcript_id "Sec1:SelS.2.selenocysteine"; Reference "SelS.2.selenocysteine.astyanax_mexicanus_pachon.Astyanax_mexicanus_pachon_Astyanax_mexicanus-1_0_2_dna_toplevel";
KB876764.1	selenoprofiles_exonerate	CDS	2869	2958	.	-	.	phase "."; gene_id "SelS.4.selenocysteine"; transcript_id "SelS.4.selenocysteine"; Reference "SelS.4.selenocysteine.astyanax_mexicanus_pachon.Astyanax_mexicanus_pachon_Astyanax_mexicanus-1_0_2_dna_toplevel";
KB876764.1	selenoprofiles_exonerate	CDS	2691	2766	.	-	.	phase "."; gene_id "SelS.4.selenocysteine"; transcript_id "SelS.4.selenocysteine"; Reference "SelS.4.selenocysteine.astyanax_mexicanus_pachon.Astyanax_mexicanus_pachon_Astyanax_mexicanus-1_0_2_dna_toplevel";
KB876764.1	selenoprofiles_exonerate	CDS	1446	1531	.	-	.	phase "."; gene_id "SelS.4.selenocysteine"; transcript_id "SelS.4.selenocysteine"; Reference "SelS.4.selenocysteine.astyanax_mexicanus_pachon.Astyanax_mexicanus_pachon_Astyanax_mexicanus-1_0_2_dna_toplevel";
KB876764.1	selenoprofiles_secposition	Selenocysteine	1452	1454	.	-	.	phase "."; gene_id "Sec1:SelS.4.selenocysteine"; transcript_id "Sec1:SelS.4.selenocysteine"; Reference "SelS.4.selenocysteine.astyanax_mexicanus_pachon.Astyanax_mexicanus_pachon_Astyanax_mexicanus-1_0_2_dna_toplevel";
KB882171.1	selenoprofiles_genewise	CDS	2195541	2195657	.	+	.	phase "."; gene_id "TR.7.selenocysteine"; transcript_id "TR.7.selenocysteine"; Reference "TR.7.selenocysteine.astyanax_mexicanus_pachon.Astyanax_mexicanus_pachon_Astyanax_mexicanus-1_0_2_dna_toplevel";
KB882171.1	selenoprofiles_genewise	CDS	2199224	2199284	.	+	.	phase "."; gene_id "TR.7.selenocysteine"; transcript_id "TR.7.selenocysteine"; Reference "TR.7.selenocysteine.astyanax_mexicanus_pachon.Astyanax_mexicanus_pachon_Astyanax_mexicanus-1_0_2_dna_toplevel";
KB882171.1	selenoprofiles_genewise	CDS	2201523	2201632	.	+	.	phase "."; gene_id "TR.7.selenocysteine"; transcript_id "TR.7.selenocysteine"; Reference "TR.7.selenocysteine.astyanax_mexicanus_pachon.Astyanax_mexicanus_pachon_Astyanax_mexicanus-1_0_2_dna_toplevel";
KB882171.1	selenoprofiles_genewise	CDS	2202585	2202692	.	+	.	phase "."; gene_id "TR.7.selenocysteine"; transcript_id "TR.7.selenocysteine"; Reference "TR.7.selenocysteine.astyanax_mexicanus_pachon.Astyanax_mexicanus_pachon_Astyanax_mexicanus-1_0_2_dna_toplevel";
KB882171.1	selenoprofiles_genewise	CDS	2202974	2203046	.	+	.	phase "."; gene_id "TR.7.selenocysteine"; transcript_id "TR.7.selenocysteine"; Reference "TR.7.selenocysteine.astyanax_mexicanus_pachon.Astyanax_mexicanus_pachon_Astyanax_mexicanus-1_0_2_dna_toplevel";
KB882171.1	selenoprofiles_genewise	CDS	2203150	2203279	.	+	.	phase "."; gene_id "TR.7.selenocysteine"; transcript_id "TR.7.selenocysteine"; Reference "TR.7.selenocysteine.astyanax_mexicanus_pachon.Astyanax_mexicanus_pachon_Astyanax_mexicanus-1_0_2_dna_toplevel";
KB882171.1	selenoprofiles_genewise	CDS	2203565	2203703	.	+	.	phase "."; gene_id "TR.7.selenocysteine"; transcript_id "TR.7.selenocysteine"; Reference "TR.7.selenocysteine.astyanax_mexicanus_pachon.Astyanax_mexicanus_pachon_Astyanax_mexicanus-1_0_2_dna_toplevel";
KB882171.1	selenoprofiles_genewise	CDS	2203969	2204084	.	+	.	phase "."; gene_id "TR.7.selenocysteine"; transcript_id "TR.7.selenocysteine"; Reference "TR.7.selenocysteine.astyanax_mexicanus_pachon.Astyanax_mexicanus_pachon_Astyanax_mexicanus-1_0_2_dna_toplevel";
KB882171.1	selenoprofiles_genewise	CDS	2204730	2204955	.	+	.	phase "."; gene_id "TR.7.selenocysteine"; transcript_id "TR.7.selenocysteine"; Reference "TR.7.selenocysteine.astyanax_mexicanus_pachon.Astyanax_mexicanus_pachon_Astyanax_mexicanus-1_0_2_dna_toplevel";
KB882171.1	selenoprofiles_genewise	CDS	2205549	2205641	.	+	.	phase "."; gene_id "TR.7.selenocysteine"; transcript_id "TR.7.selenocysteine"; Reference "TR.7.selenocysteine.astyanax_mexicanus_pachon.Astyanax_mexicanus_pachon_Astyanax_mexicanus-1_0_2_dna_toplevel";
KB882171.1	selenoprofiles_genewise	CDS	2205728	2205804	.	+	.	phase "."; gene_id "TR.7.selenocysteine"; transcript_id "TR.7.selenocysteine"; Reference "TR.7.selenocysteine.astyanax_mexicanus_pachon.Astyanax_mexicanus_pachon_Astyanax_mexicanus-1_0_2_dna_toplevel";
KB882171.1	selenoprofiles_genewise	CDS	2206548	2206704	.	+	.	phase "."; gene_id "TR.7.selenocysteine"; transcript_id "TR.7.selenocysteine"; Reference "TR.7.selenocysteine.astyanax_mexicanus_pachon.Astyanax_mexicanus_pachon_Astyanax_mexicanus-1_0_2_dna_toplevel";
KB882171.1	selenoprofiles_genewise	CDS	2206859	2206966	.	+	.	phase "."; gene_id "TR.7.selenocysteine"; transcript_id "TR.7.selenocysteine"; Reference "TR.7.selenocysteine.astyanax_mexicanus_pachon.Astyanax_mexicanus_pachon_Astyanax_mexicanus-1_0_2_dna_toplevel";
KB882171.1	selenoprofiles_genewise	CDS	2207075	2207170	.	+	.	phase "."; gene_id "TR.7.selenocysteine"; transcript_id "TR.7.selenocysteine"; Reference "TR.7.selenocysteine.astyanax_mexicanus_pachon.Astyanax_mexicanus_pachon_Astyanax_mexicanus-1_0_2_dna_toplevel";
KB882171.1	selenoprofiles_genewise	CDS	2207936	2208070	.	+	.	phase "."; gene_id "TR.7.selenocysteine"; transcript_id "TR.7.selenocysteine"; Reference "TR.7.selenocysteine.astyanax_mexicanus_pachon.Astyanax_mexicanus_pachon_Astyanax_mexicanus-1_0_2_dna_toplevel";
KB882171.1	selenoprofiles_genewise	CDS	2208197	2208265	.	+	.	phase "."; gene_id "TR.7.selenocysteine"; transcript_id "TR.7.selenocysteine"; Reference "TR.7.selenocysteine.astyanax_mexicanus_pachon.Astyanax_mexicanus_pachon_Astyanax_mexicanus-1_0_2_dna_toplevel";
KB882171.1	selenoprofiles_secposition	Selenocysteine	2208257	2208259	.	+	.	phase "."; gene_id "Sec1:TR.7.selenocysteine"; transcript_id "Sec1:TR.7.selenocysteine"; Reference "TR.7.selenocysteine.astyanax_mexicanus_pachon.Astyanax_mexicanus_pachon_Astyanax_mexicanus-1_0_2_dna_toplevel";
KB871860.1	selenoprofiles_genewise	CDS	249877	250007	.	-	.	phase "."; gene_id "SelT.1.selenocysteine"; transcript_id "SelT.1.selenocysteine"; Reference "SelT.1.selenocysteine.astyanax_mexicanus_pachon.Astyanax_mexicanus_pachon_Astyanax_mexicanus-1_0_2_dna_toplevel";
KB871860.1	selenoprofiles_genewise	CDS	248043	248153	.	-	.	phase "."; gene_id "SelT.1.selenocysteine"; transcript_id "SelT.1.selenocysteine"; Reference "SelT.1.selenocysteine.astyanax_mexicanus_pachon.Astyanax_mexicanus_pachon_Astyanax_mexicanus-1_0_2_dna_toplevel";
KB871860.1	selenoprofiles_genewise	CDS	247808	247934	.	-	.	phase "."; gene_id "SelT.1.selenocysteine"; transcript_id "SelT.1.selenocysteine"; Reference "SelT.1.selenocysteine.astyanax_mexicanus_pachon.Astyanax_mexicanus_pachon_Astyanax_mexicanus-1_0_2_dna_toplevel";
KB871860.1	selenoprofiles_genewise	CDS	246787	246874	.	-	.	phase "."; gene_id "SelT.1.selenocysteine"; transcript_id "SelT.1.selenocysteine"; Reference "SelT.1.selenocysteine.astyanax_mexicanus_pachon.Astyanax_mexicanus_pachon_Astyanax_mexicanus-1_0_2_dna_toplevel";
KB871860.1	selenoprofiles_genewise	CDS	246508	246632	.	-	.	phase "."; gene_id "SelT.1.selenocysteine"; transcript_id "SelT.1.selenocysteine"; Reference "SelT.1.selenocysteine.astyanax_mexicanus_pachon.Astyanax_mexicanus_pachon_Astyanax_mexicanus-1_0_2_dna_toplevel";
KB871860.1	selenoprofiles_secposition	Selenocysteine	248144	248146	.	-	.	phase "."; gene_id "Sec1:SelT.1.selenocysteine"; transcript_id "Sec1:SelT.1.selenocysteine"; Reference "SelT.1.selenocysteine.astyanax_mexicanus_pachon.Astyanax_mexicanus_pachon_Astyanax_mexicanus-1_0_2_dna_toplevel";
KB871786.1	selenoprofiles_genewise	CDS	492387	492619	.	-	.	phase "."; gene_id "SelT.4.selenocysteine"; transcript_id "SelT.4.selenocysteine"; Reference "SelT.4.selenocysteine.astyanax_mexicanus_pachon.Astyanax_mexicanus_pachon_Astyanax_mexicanus-1_0_2_dna_toplevel";
KB871786.1	selenoprofiles_genewise	CDS	491067	491177	.	-	.	phase "."; gene_id "SelT.4.selenocysteine"; transcript_id "SelT.4.selenocysteine"; Reference "SelT.4.selenocysteine.astyanax_mexicanus_pachon.Astyanax_mexicanus_pachon_Astyanax_mexicanus-1_0_2_dna_toplevel";
KB871786.1	selenoprofiles_genewise	CDS	490808	490934	.	-	.	phase "."; gene_id "SelT.4.selenocysteine"; transcript_id "SelT.4.selenocysteine"; Reference "SelT.4.selenocysteine.astyanax_mexicanus_pachon.Astyanax_mexicanus_pachon_Astyanax_mexicanus-1_0_2_dna_toplevel";
KB871786.1	selenoprofiles_genewise	CDS	489946	490033	.	-	.	phase "."; gene_id "SelT.4.selenocysteine"; transcript_id "SelT.4.selenocysteine"; Reference "SelT.4.selenocysteine.astyanax_mexicanus_pachon.Astyanax_mexicanus_pachon_Astyanax_mexicanus-1_0_2_dna_toplevel";
KB871786.1	selenoprofiles_genewise	CDS	489665	489786	.	-	.	phase "."; gene_id "SelT.4.selenocysteine"; transcript_id "SelT.4.selenocysteine"; Reference "SelT.4.selenocysteine.astyanax_mexicanus_pachon.Astyanax_mexicanus_pachon_Astyanax_mexicanus-1_0_2_dna_toplevel";
KB871786.1	selenoprofiles_secposition	Selenocysteine	491168	491170	.	-	.	phase "."; gene_id "Sec1:SelT.4.selenocysteine"; transcript_id "Sec1:SelT.4.selenocysteine"; Reference "SelT.4.selenocysteine.astyanax_mexicanus_pachon.Astyanax_mexicanus_pachon_Astyanax_mexicanus-1_0_2_dna_toplevel";
KB882137.1	selenoprofiles_genewise	CDS	1057881	1058017	.	+	.	phase "."; gene_id "SelT.6.selenocysteine"; transcript_id "SelT.6.selenocysteine"; Reference "SelT.6.selenocysteine.astyanax_mexicanus_pachon.Astyanax_mexicanus_pachon_Astyanax_mexicanus-1_0_2_dna_toplevel";
KB882137.1	selenoprofiles_genewise	CDS	1059269	1059379	.	+	.	phase "."; gene_id "SelT.6.selenocysteine"; transcript_id "SelT.6.selenocysteine"; Reference "SelT.6.selenocysteine.astyanax_mexicanus_pachon.Astyanax_mexicanus_pachon_Astyanax_mexicanus-1_0_2_dna_toplevel";
KB882137.1	selenoprofiles_genewise	CDS	1059644	1059770	.	+	.	phase "."; gene_id "SelT.6.selenocysteine"; transcript_id "SelT.6.selenocysteine"; Reference "SelT.6.selenocysteine.astyanax_mexicanus_pachon.Astyanax_mexicanus_pachon_Astyanax_mexicanus-1_0_2_dna_toplevel";
KB882137.1	selenoprofiles_genewise	CDS	1060086	1060173	.	+	.	phase "."; gene_id "SelT.6.selenocysteine"; transcript_id "SelT.6.selenocysteine"; Reference "SelT.6.selenocysteine.astyanax_mexicanus_pachon.Astyanax_mexicanus_pachon_Astyanax_mexicanus-1_0_2_dna_toplevel";
KB882137.1	selenoprofiles_genewise	CDS	1060311	1060435	.	+	.	phase "."; gene_id "SelT.6.selenocysteine"; transcript_id "SelT.6.selenocysteine"; Reference "SelT.6.selenocysteine.astyanax_mexicanus_pachon.Astyanax_mexicanus_pachon_Astyanax_mexicanus-1_0_2_dna_toplevel";
KB882137.1	selenoprofiles_secposition	Selenocysteine	1059276	1059278	.	+	.	phase "."; gene_id "Sec1:SelT.6.selenocysteine"; transcript_id "Sec1:SelT.6.selenocysteine"; Reference "SelT.6.selenocysteine.astyanax_mexicanus_pachon.Astyanax_mexicanus_pachon_Astyanax_mexicanus-1_0_2_dna_toplevel";
KB872233.1	selenoprofiles_genewise	CDS	33679	33809	.	+	.	phase "."; gene_id "SelW.2.selenocysteine"; transcript_id "SelW.2.selenocysteine"; Reference "SelW.2.selenocysteine.astyanax_mexicanus_pachon.Astyanax_mexicanus_pachon_Astyanax_mexicanus-1_0_2_dna_toplevel";
KB872233.1	selenoprofiles_genewise	CDS	34871	34943	.	+	.	phase "."; gene_id "SelW.2.selenocysteine"; transcript_id "SelW.2.selenocysteine"; Reference "SelW.2.selenocysteine.astyanax_mexicanus_pachon.Astyanax_mexicanus_pachon_Astyanax_mexicanus-1_0_2_dna_toplevel";
KB872233.1	selenoprofiles_genewise	CDS	35860	35943	.	+	.	phase "."; gene_id "SelW.2.selenocysteine"; transcript_id "SelW.2.selenocysteine"; Reference "SelW.2.selenocysteine.astyanax_mexicanus_pachon.Astyanax_mexicanus_pachon_Astyanax_mexicanus-1_0_2_dna_toplevel";
KB872233.1	selenoprofiles_secposition	Selenocysteine	33715	33717	.	+	.	phase "."; gene_id "Sec1:SelW.2.selenocysteine"; transcript_id "Sec1:SelW.2.selenocysteine"; Reference "SelW.2.selenocysteine.astyanax_mexicanus_pachon.Astyanax_mexicanus_pachon_Astyanax_mexicanus-1_0_2_dna_toplevel";
KB882295.1	selenoprofiles_exonerate	CDS	160697	160866	.	+	.	phase "."; gene_id "SelW.3.selenocysteine"; transcript_id "SelW.3.selenocysteine"; Reference "SelW.3.selenocysteine.astyanax_mexicanus_pachon.Astyanax_mexicanus_pachon_Astyanax_mexicanus-1_0_2_dna_toplevel";
KB882295.1	selenoprofiles_exonerate	CDS	162101	162125	.	+	.	phase "."; gene_id "SelW.3.selenocysteine"; transcript_id "SelW.3.selenocysteine"; Reference "SelW.3.selenocysteine.astyanax_mexicanus_pachon.Astyanax_mexicanus_pachon_Astyanax_mexicanus-1_0_2_dna_toplevel";
KB882295.1	selenoprofiles_exonerate	CDS	162224	162277	.	+	.	phase "."; gene_id "SelW.3.selenocysteine"; transcript_id "SelW.3.selenocysteine"; Reference "SelW.3.selenocysteine.astyanax_mexicanus_pachon.Astyanax_mexicanus_pachon_Astyanax_mexicanus-1_0_2_dna_toplevel";
KB882295.1	selenoprofiles_exonerate	CDS	164061	164135	.	+	.	phase "."; gene_id "SelW.3.selenocysteine"; transcript_id "SelW.3.selenocysteine"; Reference "SelW.3.selenocysteine.astyanax_mexicanus_pachon.Astyanax_mexicanus_pachon_Astyanax_mexicanus-1_0_2_dna_toplevel";
KB882295.1	selenoprofiles_exonerate	CDS	164506	164640	.	+	.	phase "."; gene_id "SelW.3.selenocysteine"; transcript_id "SelW.3.selenocysteine"; Reference "SelW.3.selenocysteine.astyanax_mexicanus_pachon.Astyanax_mexicanus_pachon_Astyanax_mexicanus-1_0_2_dna_toplevel";
KB882295.1	selenoprofiles_secposition	Selenocysteine	162108	162110	.	+	.	phase "."; gene_id "Sec1:SelW.3.selenocysteine"; transcript_id "Sec1:SelW.3.selenocysteine"; Reference "SelW.3.selenocysteine.astyanax_mexicanus_pachon.Astyanax_mexicanus_pachon_Astyanax_mexicanus-1_0_2_dna_toplevel";
KB882295.1	selenoprofiles_secposition	Selenocysteine	164581	164583	.	+	.	phase "."; gene_id "Sec2:SelW.3.selenocysteine"; transcript_id "Sec2:SelW.3.selenocysteine"; Reference "SelW.3.selenocysteine.astyanax_mexicanus_pachon.Astyanax_mexicanus_pachon_Astyanax_mexicanus-1_0_2_dna_toplevel";
QEEU01000005.1	selenoprofiles_genewise	CDS	22854466	22854687	.	+	.	phase "."; gene_id "DI.2.selenocysteine"; transcript_id "DI.2.selenocysteine"; Reference "DI.2.selenocysteine.athene_cunicularia.Athene_cunicularia_athCun1_dna_toplevel";
QEEU01000005.1	selenoprofiles_genewise	CDS	22865031	22865603	.	+	.	phase "."; gene_id "DI.2.selenocysteine"; transcript_id "DI.2.selenocysteine"; Reference "DI.2.selenocysteine.athene_cunicularia.Athene_cunicularia_athCun1_dna_toplevel";
QEEU01000005.1	selenoprofiles_secposition	Selenocysteine	22865202	22865204	.	+	.	phase "."; gene_id "Sec1:DI.2.selenocysteine"; transcript_id "Sec1:DI.2.selenocysteine"; Reference "DI.2.selenocysteine.athene_cunicularia.Athene_cunicularia_athCun1_dna_toplevel";
QEEU01000010.1	selenoprofiles_genewise	CDS	5957016	5957346	.	-	.	phase "."; gene_id "DI.5.selenocysteine"; transcript_id "DI.5.selenocysteine"; Reference "DI.5.selenocysteine.athene_cunicularia.Athene_cunicularia_athCun1_dna_toplevel";
QEEU01000010.1	selenoprofiles_genewise	CDS	5955236	5955379	.	-	.	phase "."; gene_id "DI.5.selenocysteine"; transcript_id "DI.5.selenocysteine"; Reference "DI.5.selenocysteine.athene_cunicularia.Athene_cunicularia_athCun1_dna_toplevel";
QEEU01000010.1	selenoprofiles_genewise	CDS	5953855	5954054	.	-	.	phase "."; gene_id "DI.5.selenocysteine"; transcript_id "DI.5.selenocysteine"; Reference "DI.5.selenocysteine.athene_cunicularia.Athene_cunicularia_athCun1_dna_toplevel";
QEEU01000010.1	selenoprofiles_genewise	CDS	5953323	5953388	.	-	.	phase "."; gene_id "DI.5.selenocysteine"; transcript_id "DI.5.selenocysteine"; Reference "DI.5.selenocysteine.athene_cunicularia.Athene_cunicularia_athCun1_dna_toplevel";
QEEU01000010.1	selenoprofiles_secposition	Selenocysteine	5955339	5955341	.	-	.	phase "."; gene_id "Sec1:DI.5.selenocysteine"; transcript_id "Sec1:DI.5.selenocysteine"; Reference "DI.5.selenocysteine.athene_cunicularia.Athene_cunicularia_athCun1_dna_toplevel";
QEEU01000026.1	selenoprofiles_genewise	CDS	476763	477428	.	+	.	phase "."; gene_id "GPx.2.selenocysteine"; transcript_id "GPx.2.selenocysteine"; Reference "GPx.2.selenocysteine.athene_cunicularia.Athene_cunicularia_athCun1_dna_toplevel";
QEEU01000026.1	selenoprofiles_genewise	CDS	477508	477858	.	+	.	phase "."; gene_id "GPx.2.selenocysteine"; transcript_id "GPx.2.selenocysteine"; Reference "GPx.2.selenocysteine.athene_cunicularia.Athene_cunicularia_athCun1_dna_toplevel";
QEEU01000026.1	selenoprofiles_secposition	Selenocysteine	477324	477326	.	+	.	phase "."; gene_id "Sec1:GPx.2.selenocysteine"; transcript_id "Sec1:GPx.2.selenocysteine"; Reference "GPx.2.selenocysteine.athene_cunicularia.Athene_cunicularia_athCun1_dna_toplevel";
QEEU01000017.1	selenoprofiles_genewise	CDS	6653286	6653457	.	+	.	phase "."; gene_id "GPx.5.selenocysteine"; transcript_id "GPx.5.selenocysteine"; Reference "GPx.5.selenocysteine.athene_cunicularia.Athene_cunicularia_athCun1_dna_toplevel";
QEEU01000017.1	selenoprofiles_genewise	CDS	6653675	6653792	.	+	.	phase "."; gene_id "GPx.5.selenocysteine"; transcript_id "GPx.5.selenocysteine"; Reference "GPx.5.selenocysteine.athene_cunicularia.Athene_cunicularia_athCun1_dna_toplevel";
QEEU01000017.1	selenoprofiles_genewise	CDS	6653943	6654042	.	+	.	phase "."; gene_id "GPx.5.selenocysteine"; transcript_id "GPx.5.selenocysteine"; Reference "GPx.5.selenocysteine.athene_cunicularia.Athene_cunicularia_athCun1_dna_toplevel";
QEEU01000017.1	selenoprofiles_genewise	CDS	6654140	6654355	.	+	.	phase "."; gene_id "GPx.5.selenocysteine"; transcript_id "GPx.5.selenocysteine"; Reference "GPx.5.selenocysteine.athene_cunicularia.Athene_cunicularia_athCun1_dna_toplevel";
QEEU01000017.1	selenoprofiles_secposition	Selenocysteine	6653433	6653435	.	+	.	phase "."; gene_id "Sec1:GPx.5.selenocysteine"; transcript_id "Sec1:GPx.5.selenocysteine"; Reference "GPx.5.selenocysteine.athene_cunicularia.Athene_cunicularia_athCun1_dna_toplevel";
QEEU01000010.1	selenoprofiles_genewise	CDS	16675644	16675811	.	-	.	phase "."; gene_id "Sel15.3.selenocysteine"; transcript_id "Sel15.3.selenocysteine"; Reference "Sel15.3.selenocysteine.athene_cunicularia.Athene_cunicularia_athCun1_dna_toplevel";
QEEU01000010.1	selenoprofiles_genewise	CDS	16662949	16663012	.	-	.	phase "."; gene_id "Sel15.3.selenocysteine"; transcript_id "Sel15.3.selenocysteine"; Reference "Sel15.3.selenocysteine.athene_cunicularia.Athene_cunicularia_athCun1_dna_toplevel";
QEEU01000010.1	selenoprofiles_genewise	CDS	16654115	16654164	.	-	.	phase "."; gene_id "Sel15.3.selenocysteine"; transcript_id "Sel15.3.selenocysteine"; Reference "Sel15.3.selenocysteine.athene_cunicularia.Athene_cunicularia_athCun1_dna_toplevel";
QEEU01000010.1	selenoprofiles_genewise	CDS	16651521	16651652	.	-	.	phase "."; gene_id "Sel15.3.selenocysteine"; transcript_id "Sel15.3.selenocysteine"; Reference "Sel15.3.selenocysteine.athene_cunicularia.Athene_cunicularia_athCun1_dna_toplevel";
QEEU01000010.1	selenoprofiles_secposition	Selenocysteine	16662977	16662979	.	-	.	phase "."; gene_id "Sec1:Sel15.3.selenocysteine"; transcript_id "Sec1:Sel15.3.selenocysteine"; Reference "Sel15.3.selenocysteine.athene_cunicularia.Athene_cunicularia_athCun1_dna_toplevel";
QEEU01000003.1	selenoprofiles_exonerate	CDS	806498	806575	.	+	.	phase "."; gene_id "SelI.3.selenocysteine"; transcript_id "SelI.3.selenocysteine"; Reference "SelI.3.selenocysteine.athene_cunicularia.Athene_cunicularia_athCun1_dna_toplevel";
QEEU01000003.1	selenoprofiles_exonerate	CDS	806901	807009	.	+	.	phase "."; gene_id "SelI.3.selenocysteine"; transcript_id "SelI.3.selenocysteine"; Reference "SelI.3.selenocysteine.athene_cunicularia.Athene_cunicularia_athCun1_dna_toplevel";
QEEU01000003.1	selenoprofiles_exonerate	CDS	810024	810098	.	+	.	phase "."; gene_id "SelI.3.selenocysteine"; transcript_id "SelI.3.selenocysteine"; Reference "SelI.3.selenocysteine.athene_cunicularia.Athene_cunicularia_athCun1_dna_toplevel";
QEEU01000003.1	selenoprofiles_exonerate	CDS	810551	810813	.	+	.	phase "."; gene_id "SelI.3.selenocysteine"; transcript_id "SelI.3.selenocysteine"; Reference "SelI.3.selenocysteine.athene_cunicularia.Athene_cunicularia_athCun1_dna_toplevel";
QEEU01000003.1	selenoprofiles_exonerate	CDS	812580	812688	.	+	.	phase "."; gene_id "SelI.3.selenocysteine"; transcript_id "SelI.3.selenocysteine"; Reference "SelI.3.selenocysteine.athene_cunicularia.Athene_cunicularia_athCun1_dna_toplevel";
QEEU01000003.1	selenoprofiles_exonerate	CDS	814410	814458	.	+	.	phase "."; gene_id "SelI.3.selenocysteine"; transcript_id "SelI.3.selenocysteine"; Reference "SelI.3.selenocysteine.athene_cunicularia.Athene_cunicularia_athCun1_dna_toplevel";
QEEU01000003.1	selenoprofiles_exonerate	CDS	814935	815115	.	+	.	phase "."; gene_id "SelI.3.selenocysteine"; transcript_id "SelI.3.selenocysteine"; Reference "SelI.3.selenocysteine.athene_cunicularia.Athene_cunicularia_athCun1_dna_toplevel";
QEEU01000003.1	selenoprofiles_exonerate	CDS	816549	816731	.	+	.	phase "."; gene_id "SelI.3.selenocysteine"; transcript_id "SelI.3.selenocysteine"; Reference "SelI.3.selenocysteine.athene_cunicularia.Athene_cunicularia_athCun1_dna_toplevel";
QEEU01000003.1	selenoprofiles_exonerate	CDS	818546	818662	.	+	.	phase "."; gene_id "SelI.3.selenocysteine"; transcript_id "SelI.3.selenocysteine"; Reference "SelI.3.selenocysteine.athene_cunicularia.Athene_cunicularia_athCun1_dna_toplevel";
QEEU01000003.1	selenoprofiles_secposition	Selenocysteine	818609	818611	.	+	.	phase "."; gene_id "Sec1:SelI.3.selenocysteine"; transcript_id "Sec1:SelI.3.selenocysteine"; Reference "SelI.3.selenocysteine.athene_cunicularia.Athene_cunicularia_athCun1_dna_toplevel";
QEEU01000014.1	selenoprofiles_genewise	CDS	15851328	15851428	.	+	.	phase "."; gene_id "SelK.2.selenocysteine"; transcript_id "SelK.2.selenocysteine"; Reference "SelK.2.selenocysteine.athene_cunicularia.Athene_cunicularia_athCun1_dna_toplevel";
QEEU01000014.1	selenoprofiles_genewise	CDS	15852190	15852270	.	+	.	phase "."; gene_id "SelK.2.selenocysteine"; transcript_id "SelK.2.selenocysteine"; Reference "SelK.2.selenocysteine.athene_cunicularia.Athene_cunicularia_athCun1_dna_toplevel";
QEEU01000014.1	selenoprofiles_genewise	CDS	15852956	15853052	.	+	.	phase "."; gene_id "SelK.2.selenocysteine"; transcript_id "SelK.2.selenocysteine"; Reference "SelK.2.selenocysteine.athene_cunicularia.Athene_cunicularia_athCun1_dna_toplevel";
QEEU01000014.1	selenoprofiles_secposition	Selenocysteine	15853041	15853043	.	+	.	phase "."; gene_id "Sec2:SelK.2.selenocysteine"; transcript_id "Sec2:SelK.2.selenocysteine"; Reference "SelK.2.selenocysteine.athene_cunicularia.Athene_cunicularia_athCun1_dna_toplevel";
QEEU01000032.1	selenoprofiles_genewise	CDS	3672430	3672547	.	+	.	phase "."; gene_id "SelN.8.selenocysteine"; transcript_id "SelN.8.selenocysteine"; Reference "SelN.8.selenocysteine.athene_cunicularia.Athene_cunicularia_athCun1_dna_toplevel";
QEEU01000032.1	selenoprofiles_genewise	CDS	3673414	3673544	.	+	.	phase "."; gene_id "SelN.8.selenocysteine"; transcript_id "SelN.8.selenocysteine"; Reference "SelN.8.selenocysteine.athene_cunicularia.Athene_cunicularia_athCun1_dna_toplevel";
QEEU01000032.1	selenoprofiles_genewise	CDS	3674028	3674240	.	+	.	phase "."; gene_id "SelN.8.selenocysteine"; transcript_id "SelN.8.selenocysteine"; Reference "SelN.8.selenocysteine.athene_cunicularia.Athene_cunicularia_athCun1_dna_toplevel";
QEEU01000032.1	selenoprofiles_genewise	CDS	3675076	3675200	.	+	.	phase "."; gene_id "SelN.8.selenocysteine"; transcript_id "SelN.8.selenocysteine"; Reference "SelN.8.selenocysteine.athene_cunicularia.Athene_cunicularia_athCun1_dna_toplevel";
QEEU01000032.1	selenoprofiles_genewise	CDS	3676014	3676151	.	+	.	phase "."; gene_id "SelN.8.selenocysteine"; transcript_id "SelN.8.selenocysteine"; Reference "SelN.8.selenocysteine.athene_cunicularia.Athene_cunicularia_athCun1_dna_toplevel";
QEEU01000032.1	selenoprofiles_genewise	CDS	3677701	3677782	.	+	.	phase "."; gene_id "SelN.8.selenocysteine"; transcript_id "SelN.8.selenocysteine"; Reference "SelN.8.selenocysteine.athene_cunicularia.Athene_cunicularia_athCun1_dna_toplevel";
QEEU01000032.1	selenoprofiles_genewise	CDS	3678752	3678940	.	+	.	phase "."; gene_id "SelN.8.selenocysteine"; transcript_id "SelN.8.selenocysteine"; Reference "SelN.8.selenocysteine.athene_cunicularia.Athene_cunicularia_athCun1_dna_toplevel";
QEEU01000032.1	selenoprofiles_genewise	CDS	3679957	3680062	.	+	.	phase "."; gene_id "SelN.8.selenocysteine"; transcript_id "SelN.8.selenocysteine"; Reference "SelN.8.selenocysteine.athene_cunicularia.Athene_cunicularia_athCun1_dna_toplevel";
QEEU01000032.1	selenoprofiles_genewise	CDS	3680924	3681036	.	+	.	phase "."; gene_id "SelN.8.selenocysteine"; transcript_id "SelN.8.selenocysteine"; Reference "SelN.8.selenocysteine.athene_cunicularia.Athene_cunicularia_athCun1_dna_toplevel";
QEEU01000032.1	selenoprofiles_genewise	CDS	3681722	3681823	.	+	.	phase "."; gene_id "SelN.8.selenocysteine"; transcript_id "SelN.8.selenocysteine"; Reference "SelN.8.selenocysteine.athene_cunicularia.Athene_cunicularia_athCun1_dna_toplevel";
QEEU01000032.1	selenoprofiles_genewise	CDS	3683499	3683669	.	+	.	phase "."; gene_id "SelN.8.selenocysteine"; transcript_id "SelN.8.selenocysteine"; Reference "SelN.8.selenocysteine.athene_cunicularia.Athene_cunicularia_athCun1_dna_toplevel";
QEEU01000032.1	selenoprofiles_secposition	Selenocysteine	3680059	3680061	.	+	.	phase "."; gene_id "Sec1:SelN.8.selenocysteine"; transcript_id "Sec1:SelN.8.selenocysteine"; Reference "SelN.8.selenocysteine.athene_cunicularia.Athene_cunicularia_athCun1_dna_toplevel";
QEEU01000004.1	selenoprofiles_genewise	CDS	61128175	61128314	.	-	.	phase "."; gene_id "SelO.3.selenocysteine"; transcript_id "SelO.3.selenocysteine"; Reference "SelO.3.selenocysteine.athene_cunicularia.Athene_cunicularia_athCun1_dna_toplevel";
QEEU01000004.1	selenoprofiles_genewise	CDS	61126522	61126725	.	-	.	phase "."; gene_id "SelO.3.selenocysteine"; transcript_id "SelO.3.selenocysteine"; Reference "SelO.3.selenocysteine.athene_cunicularia.Athene_cunicularia_athCun1_dna_toplevel";
QEEU01000004.1	selenoprofiles_genewise	CDS	61125435	61125615	.	-	.	phase "."; gene_id "SelO.3.selenocysteine"; transcript_id "SelO.3.selenocysteine"; Reference "SelO.3.selenocysteine.athene_cunicularia.Athene_cunicularia_athCun1_dna_toplevel";
QEEU01000004.1	selenoprofiles_genewise	CDS	61121266	61121396	.	-	.	phase "."; gene_id "SelO.3.selenocysteine"; transcript_id "SelO.3.selenocysteine"; Reference "SelO.3.selenocysteine.athene_cunicularia.Athene_cunicularia_athCun1_dna_toplevel";
QEEU01000004.1	selenoprofiles_genewise	CDS	61120585	61120865	.	-	.	phase "."; gene_id "SelO.3.selenocysteine"; transcript_id "SelO.3.selenocysteine"; Reference "SelO.3.selenocysteine.athene_cunicularia.Athene_cunicularia_athCun1_dna_toplevel";
QEEU01000004.1	selenoprofiles_genewise	CDS	61120083	61120234	.	-	.	phase "."; gene_id "SelO.3.selenocysteine"; transcript_id "SelO.3.selenocysteine"; Reference "SelO.3.selenocysteine.athene_cunicularia.Athene_cunicularia_athCun1_dna_toplevel";
QEEU01000004.1	selenoprofiles_genewise	CDS	61117676	61117860	.	-	.	phase "."; gene_id "SelO.3.selenocysteine"; transcript_id "SelO.3.selenocysteine"; Reference "SelO.3.selenocysteine.athene_cunicularia.Athene_cunicularia_athCun1_dna_toplevel";
QEEU01000004.1	selenoprofiles_genewise	CDS	61116445	61116601	.	-	.	phase "."; gene_id "SelO.3.selenocysteine"; transcript_id "SelO.3.selenocysteine"; Reference "SelO.3.selenocysteine.athene_cunicularia.Athene_cunicularia_athCun1_dna_toplevel";
QEEU01000004.1	selenoprofiles_genewise	CDS	61115553	61115747	.	-	.	phase "."; gene_id "SelO.3.selenocysteine"; transcript_id "SelO.3.selenocysteine"; Reference "SelO.3.selenocysteine.athene_cunicularia.Athene_cunicularia_athCun1_dna_toplevel";
QEEU01000004.1	selenoprofiles_secposition	Selenocysteine	61115562	61115564	.	-	.	phase "."; gene_id "Sec1:SelO.3.selenocysteine"; transcript_id "Sec1:SelO.3.selenocysteine"; Reference "SelO.3.selenocysteine.athene_cunicularia.Athene_cunicularia_athCun1_dna_toplevel";
QEEU01000010.1	selenoprofiles_genewise	CDS	10891033	10891235	.	+	.	phase "."; gene_id "SelP.1.selenocysteine"; transcript_id "SelP.1.selenocysteine"; Reference "SelP.1.selenocysteine.athene_cunicularia.Athene_cunicularia_athCun1_dna_toplevel";
QEEU01000010.1	selenoprofiles_genewise	CDS	10891343	10891555	.	+	.	phase "."; gene_id "SelP.1.selenocysteine"; transcript_id "SelP.1.selenocysteine"; Reference "SelP.1.selenocysteine.athene_cunicularia.Athene_cunicularia_athCun1_dna_toplevel";
QEEU01000010.1	selenoprofiles_genewise	CDS	10891695	10891830	.	+	.	phase "."; gene_id "SelP.1.selenocysteine"; transcript_id "SelP.1.selenocysteine"; Reference "SelP.1.selenocysteine.athene_cunicularia.Athene_cunicularia_athCun1_dna_toplevel";
QEEU01000010.1	selenoprofiles_genewise	CDS	10892492	10892737	.	+	.	phase "."; gene_id "SelP.1.selenocysteine"; transcript_id "SelP.1.selenocysteine"; Reference "SelP.1.selenocysteine.athene_cunicularia.Athene_cunicularia_athCun1_dna_toplevel";
QEEU01000010.1	selenoprofiles_secposition	Selenocysteine	10891207	10891209	.	+	.	phase "."; gene_id "Sec1:SelP.1.selenocysteine"; transcript_id "Sec1:SelP.1.selenocysteine"; Reference "SelP.1.selenocysteine.athene_cunicularia.Athene_cunicularia_athCun1_dna_toplevel";
QEEU01000009.1	selenoprofiles_genewise	CDS	20663095	20663285	.	+	.	phase "."; gene_id "SelP.5.selenocysteine"; transcript_id "SelP.5.selenocysteine"; Reference "SelP.5.selenocysteine.athene_cunicularia.Athene_cunicularia_athCun1_dna_toplevel";
QEEU01000009.1	selenoprofiles_genewise	CDS	20665099	20665311	.	+	.	phase "."; gene_id "SelP.5.selenocysteine"; transcript_id "SelP.5.selenocysteine"; Reference "SelP.5.selenocysteine.athene_cunicularia.Athene_cunicularia_athCun1_dna_toplevel";
QEEU01000009.1	selenoprofiles_genewise	CDS	20666937	20667054	.	+	.	phase "."; gene_id "SelP.5.selenocysteine"; transcript_id "SelP.5.selenocysteine"; Reference "SelP.5.selenocysteine.athene_cunicularia.Athene_cunicularia_athCun1_dna_toplevel";
QEEU01000009.1	selenoprofiles_genewise	CDS	20667914	20668246	.	+	.	phase "."; gene_id "SelP.5.selenocysteine"; transcript_id "SelP.5.selenocysteine"; Reference "SelP.5.selenocysteine.athene_cunicularia.Athene_cunicularia_athCun1_dna_toplevel";
QEEU01000009.1	selenoprofiles_secposition	Selenocysteine	20663257	20663259	.	+	.	phase "."; gene_id "Sec1:SelP.5.selenocysteine"; transcript_id "Sec1:SelP.5.selenocysteine"; Reference "SelP.5.selenocysteine.athene_cunicularia.Athene_cunicularia_athCun1_dna_toplevel";
QEEU01000019.1	selenoprofiles_exonerate	CDS	14163094	14163243	.	-	.	phase "."; gene_id "SelR.1.selenocysteine"; transcript_id "SelR.1.selenocysteine"; Reference "SelR.1.selenocysteine.athene_cunicularia.Athene_cunicularia_athCun1_dna_toplevel";
QEEU01000019.1	selenoprofiles_exonerate	CDS	14162807	14162980	.	-	.	phase "."; gene_id "SelR.1.selenocysteine"; transcript_id "SelR.1.selenocysteine"; Reference "SelR.1.selenocysteine.athene_cunicularia.Athene_cunicularia_athCun1_dna_toplevel";
QEEU01000019.1	selenoprofiles_secposition	Selenocysteine	14162900	14162902	.	-	.	phase "."; gene_id "Sec1:SelR.1.selenocysteine"; transcript_id "Sec1:SelR.1.selenocysteine"; Reference "SelR.1.selenocysteine.athene_cunicularia.Athene_cunicularia_athCun1_dna_toplevel";
QEEU01000016.1	selenoprofiles_exonerate	CDS	10873511	10873586	.	+	.	phase "."; gene_id "SelS.5.selenocysteine"; transcript_id "SelS.5.selenocysteine"; Reference "SelS.5.selenocysteine.athene_cunicularia.Athene_cunicularia_athCun1_dna_toplevel";
QEEU01000016.1	selenoprofiles_exonerate	CDS	10879522	10879656	.	+	.	phase "."; gene_id "SelS.5.selenocysteine"; transcript_id "SelS.5.selenocysteine"; Reference "SelS.5.selenocysteine.athene_cunicularia.Athene_cunicularia_athCun1_dna_toplevel";
QEEU01000016.1	selenoprofiles_exonerate	CDS	10881231	10881337	.	+	.	phase "."; gene_id "SelS.5.selenocysteine"; transcript_id "SelS.5.selenocysteine"; Reference "SelS.5.selenocysteine.athene_cunicularia.Athene_cunicularia_athCun1_dna_toplevel";
QEEU01000016.1	selenoprofiles_exonerate	CDS	10882727	10882816	.	+	.	phase "."; gene_id "SelS.5.selenocysteine"; transcript_id "SelS.5.selenocysteine"; Reference "SelS.5.selenocysteine.athene_cunicularia.Athene_cunicularia_athCun1_dna_toplevel";
QEEU01000016.1	selenoprofiles_exonerate	CDS	10882923	10883001	.	+	.	phase "."; gene_id "SelS.5.selenocysteine"; transcript_id "SelS.5.selenocysteine"; Reference "SelS.5.selenocysteine.athene_cunicularia.Athene_cunicularia_athCun1_dna_toplevel";
QEEU01000016.1	selenoprofiles_exonerate	CDS	10885005	10885090	.	+	.	phase "."; gene_id "SelS.5.selenocysteine"; transcript_id "SelS.5.selenocysteine"; Reference "SelS.5.selenocysteine.athene_cunicularia.Athene_cunicularia_athCun1_dna_toplevel";
QEEU01000016.1	selenoprofiles_secposition	Selenocysteine	10885082	10885084	.	+	.	phase "."; gene_id "Sec1:SelS.5.selenocysteine"; transcript_id "Sec1:SelS.5.selenocysteine"; Reference "SelS.5.selenocysteine.athene_cunicularia.Athene_cunicularia_athCun1_dna_toplevel";
QEEU01000014.1	selenoprofiles_genewise	CDS	1932750	1932810	.	+	.	phase "."; gene_id "TR.10.selenocysteine"; transcript_id "TR.10.selenocysteine"; Reference "TR.10.selenocysteine.athene_cunicularia.Athene_cunicularia_athCun1_dna_toplevel";
QEEU01000014.1	selenoprofiles_genewise	CDS	1934333	1934442	.	+	.	phase "."; gene_id "TR.10.selenocysteine"; transcript_id "TR.10.selenocysteine"; Reference "TR.10.selenocysteine.athene_cunicularia.Athene_cunicularia_athCun1_dna_toplevel";
QEEU01000014.1	selenoprofiles_genewise	CDS	1934621	1934734	.	+	.	phase "."; gene_id "TR.10.selenocysteine"; transcript_id "TR.10.selenocysteine"; Reference "TR.10.selenocysteine.athene_cunicularia.Athene_cunicularia_athCun1_dna_toplevel";
QEEU01000014.1	selenoprofiles_genewise	CDS	1936579	1936651	.	+	.	phase "."; gene_id "TR.10.selenocysteine"; transcript_id "TR.10.selenocysteine"; Reference "TR.10.selenocysteine.athene_cunicularia.Athene_cunicularia_athCun1_dna_toplevel";
QEEU01000014.1	selenoprofiles_genewise	CDS	1937496	1937615	.	+	.	phase "."; gene_id "TR.10.selenocysteine"; transcript_id "TR.10.selenocysteine"; Reference "TR.10.selenocysteine.athene_cunicularia.Athene_cunicularia_athCun1_dna_toplevel";
QEEU01000014.1	selenoprofiles_genewise	CDS	1938018	1938160	.	+	.	phase "."; gene_id "TR.10.selenocysteine"; transcript_id "TR.10.selenocysteine"; Reference "TR.10.selenocysteine.athene_cunicularia.Athene_cunicularia_athCun1_dna_toplevel";
QEEU01000014.1	selenoprofiles_genewise	CDS	1939514	1939629	.	+	.	phase "."; gene_id "TR.10.selenocysteine"; transcript_id "TR.10.selenocysteine"; Reference "TR.10.selenocysteine.athene_cunicularia.Athene_cunicularia_athCun1_dna_toplevel";
QEEU01000014.1	selenoprofiles_genewise	CDS	1939739	1939952	.	+	.	phase "."; gene_id "TR.10.selenocysteine"; transcript_id "TR.10.selenocysteine"; Reference "TR.10.selenocysteine.athene_cunicularia.Athene_cunicularia_athCun1_dna_toplevel";
QEEU01000014.1	selenoprofiles_genewise	CDS	1940187	1940309	.	+	.	phase "."; gene_id "TR.10.selenocysteine"; transcript_id "TR.10.selenocysteine"; Reference "TR.10.selenocysteine.athene_cunicularia.Athene_cunicularia_athCun1_dna_toplevel";
QEEU01000014.1	selenoprofiles_genewise	CDS	1940837	1940913	.	+	.	phase "."; gene_id "TR.10.selenocysteine"; transcript_id "TR.10.selenocysteine"; Reference "TR.10.selenocysteine.athene_cunicularia.Athene_cunicularia_athCun1_dna_toplevel";
QEEU01000014.1	selenoprofiles_genewise	CDS	1941788	1941944	.	+	.	phase "."; gene_id "TR.10.selenocysteine"; transcript_id "TR.10.selenocysteine"; Reference "TR.10.selenocysteine.athene_cunicularia.Athene_cunicularia_athCun1_dna_toplevel";
QEEU01000014.1	selenoprofiles_genewise	CDS	1942145	1942252	.	+	.	phase "."; gene_id "TR.10.selenocysteine"; transcript_id "TR.10.selenocysteine"; Reference "TR.10.selenocysteine.athene_cunicularia.Athene_cunicularia_athCun1_dna_toplevel";
QEEU01000014.1	selenoprofiles_genewise	CDS	1943129	1943224	.	+	.	phase "."; gene_id "TR.10.selenocysteine"; transcript_id "TR.10.selenocysteine"; Reference "TR.10.selenocysteine.athene_cunicularia.Athene_cunicularia_athCun1_dna_toplevel";
QEEU01000014.1	selenoprofiles_genewise	CDS	1944723	1944857	.	+	.	phase "."; gene_id "TR.10.selenocysteine"; transcript_id "TR.10.selenocysteine"; Reference "TR.10.selenocysteine.athene_cunicularia.Athene_cunicularia_athCun1_dna_toplevel";
QEEU01000014.1	selenoprofiles_genewise	CDS	1945148	1945216	.	+	.	phase "."; gene_id "TR.10.selenocysteine"; transcript_id "TR.10.selenocysteine"; Reference "TR.10.selenocysteine.athene_cunicularia.Athene_cunicularia_athCun1_dna_toplevel";
QEEU01000014.1	selenoprofiles_secposition	Selenocysteine	1945208	1945210	.	+	.	phase "."; gene_id "Sec1:TR.10.selenocysteine"; transcript_id "Sec1:TR.10.selenocysteine"; Reference "TR.10.selenocysteine.athene_cunicularia.Athene_cunicularia_athCun1_dna_toplevel";
QEEU01000004.1	selenoprofiles_exonerate	CDS	19291792	19291896	.	+	.	phase "."; gene_id "TR.13.selenocysteine"; transcript_id "TR.13.selenocysteine"; Reference "TR.13.selenocysteine.athene_cunicularia.Athene_cunicularia_athCun1_dna_toplevel";
QEEU01000004.1	selenoprofiles_exonerate	CDS	19294061	19294183	.	+	.	phase "."; gene_id "TR.13.selenocysteine"; transcript_id "TR.13.selenocysteine"; Reference "TR.13.selenocysteine.athene_cunicularia.Athene_cunicularia_athCun1_dna_toplevel";
QEEU01000004.1	selenoprofiles_exonerate	CDS	19297666	19297738	.	+	.	phase "."; gene_id "TR.13.selenocysteine"; transcript_id "TR.13.selenocysteine"; Reference "TR.13.selenocysteine.athene_cunicularia.Athene_cunicularia_athCun1_dna_toplevel";
QEEU01000004.1	selenoprofiles_exonerate	CDS	19297853	19297972	.	+	.	phase "."; gene_id "TR.13.selenocysteine"; transcript_id "TR.13.selenocysteine"; Reference "TR.13.selenocysteine.athene_cunicularia.Athene_cunicularia_athCun1_dna_toplevel";
QEEU01000004.1	selenoprofiles_exonerate	CDS	19298763	19298905	.	+	.	phase "."; gene_id "TR.13.selenocysteine"; transcript_id "TR.13.selenocysteine"; Reference "TR.13.selenocysteine.athene_cunicularia.Athene_cunicularia_athCun1_dna_toplevel";
QEEU01000004.1	selenoprofiles_exonerate	CDS	19299034	19299149	.	+	.	phase "."; gene_id "TR.13.selenocysteine"; transcript_id "TR.13.selenocysteine"; Reference "TR.13.selenocysteine.athene_cunicularia.Athene_cunicularia_athCun1_dna_toplevel";
QEEU01000004.1	selenoprofiles_exonerate	CDS	19300955	19301180	.	+	.	phase "."; gene_id "TR.13.selenocysteine"; transcript_id "TR.13.selenocysteine"; Reference "TR.13.selenocysteine.athene_cunicularia.Athene_cunicularia_athCun1_dna_toplevel";
QEEU01000004.1	selenoprofiles_exonerate	CDS	19303937	19304029	.	+	.	phase "."; gene_id "TR.13.selenocysteine"; transcript_id "TR.13.selenocysteine"; Reference "TR.13.selenocysteine.athene_cunicularia.Athene_cunicularia_athCun1_dna_toplevel";
QEEU01000004.1	selenoprofiles_exonerate	CDS	19305765	19305841	.	+	.	phase "."; gene_id "TR.13.selenocysteine"; transcript_id "TR.13.selenocysteine"; Reference "TR.13.selenocysteine.athene_cunicularia.Athene_cunicularia_athCun1_dna_toplevel";
QEEU01000004.1	selenoprofiles_exonerate	CDS	19307453	19307609	.	+	.	phase "."; gene_id "TR.13.selenocysteine"; transcript_id "TR.13.selenocysteine"; Reference "TR.13.selenocysteine.athene_cunicularia.Athene_cunicularia_athCun1_dna_toplevel";
QEEU01000004.1	selenoprofiles_exonerate	CDS	19310469	19310576	.	+	.	phase "."; gene_id "TR.13.selenocysteine"; transcript_id "TR.13.selenocysteine"; Reference "TR.13.selenocysteine.athene_cunicularia.Athene_cunicularia_athCun1_dna_toplevel";
QEEU01000004.1	selenoprofiles_exonerate	CDS	19312402	19312497	.	+	.	phase "."; gene_id "TR.13.selenocysteine"; transcript_id "TR.13.selenocysteine"; Reference "TR.13.selenocysteine.athene_cunicularia.Athene_cunicularia_athCun1_dna_toplevel";
QEEU01000004.1	selenoprofiles_exonerate	CDS	19314655	19314789	.	+	.	phase "."; gene_id "TR.13.selenocysteine"; transcript_id "TR.13.selenocysteine"; Reference "TR.13.selenocysteine.athene_cunicularia.Athene_cunicularia_athCun1_dna_toplevel";
QEEU01000004.1	selenoprofiles_exonerate	CDS	19317995	19318063	.	+	.	phase "."; gene_id "TR.13.selenocysteine"; transcript_id "TR.13.selenocysteine"; Reference "TR.13.selenocysteine.athene_cunicularia.Athene_cunicularia_athCun1_dna_toplevel";
QEEU01000004.1	selenoprofiles_secposition	Selenocysteine	19318055	19318057	.	+	.	phase "."; gene_id "Sec1:TR.13.selenocysteine"; transcript_id "Sec1:TR.13.selenocysteine"; Reference "TR.13.selenocysteine.athene_cunicularia.Athene_cunicularia_athCun1_dna_toplevel";
QEEU01000021.1	selenoprofiles_genewise	CDS	7165383	7165458	.	-	.	phase "."; gene_id "TR.22.selenocysteine"; transcript_id "TR.22.selenocysteine"; Reference "TR.22.selenocysteine.athene_cunicularia.Athene_cunicularia_athCun1_dna_toplevel";
QEEU01000021.1	selenoprofiles_genewise	CDS	7164169	7164231	.	-	.	phase "."; gene_id "TR.22.selenocysteine"; transcript_id "TR.22.selenocysteine"; Reference "TR.22.selenocysteine.athene_cunicularia.Athene_cunicularia_athCun1_dna_toplevel";
QEEU01000021.1	selenoprofiles_genewise	CDS	7163413	7163469	.	-	.	phase "."; gene_id "TR.22.selenocysteine"; transcript_id "TR.22.selenocysteine"; Reference "TR.22.selenocysteine.athene_cunicularia.Athene_cunicularia_athCun1_dna_toplevel";
QEEU01000021.1	selenoprofiles_genewise	CDS	7162653	7162797	.	-	.	phase "."; gene_id "TR.22.selenocysteine"; transcript_id "TR.22.selenocysteine"; Reference "TR.22.selenocysteine.athene_cunicularia.Athene_cunicularia_athCun1_dna_toplevel";
QEEU01000021.1	selenoprofiles_genewise	CDS	7162265	7162339	.	-	.	phase "."; gene_id "TR.22.selenocysteine"; transcript_id "TR.22.selenocysteine"; Reference "TR.22.selenocysteine.athene_cunicularia.Athene_cunicularia_athCun1_dna_toplevel";
QEEU01000021.1	selenoprofiles_genewise	CDS	7161354	7161432	.	-	.	phase "."; gene_id "TR.22.selenocysteine"; transcript_id "TR.22.selenocysteine"; Reference "TR.22.selenocysteine.athene_cunicularia.Athene_cunicularia_athCun1_dna_toplevel";
QEEU01000021.1	selenoprofiles_genewise	CDS	7160280	7160342	.	-	.	phase "."; gene_id "TR.22.selenocysteine"; transcript_id "TR.22.selenocysteine"; Reference "TR.22.selenocysteine.athene_cunicularia.Athene_cunicularia_athCun1_dna_toplevel";
QEEU01000021.1	selenoprofiles_genewise	CDS	7159689	7159759	.	-	.	phase "."; gene_id "TR.22.selenocysteine"; transcript_id "TR.22.selenocysteine"; Reference "TR.22.selenocysteine.athene_cunicularia.Athene_cunicularia_athCun1_dna_toplevel";
QEEU01000021.1	selenoprofiles_genewise	CDS	7155089	7155108	.	-	.	phase "."; gene_id "TR.22.selenocysteine"; transcript_id "TR.22.selenocysteine"; Reference "TR.22.selenocysteine.athene_cunicularia.Athene_cunicularia_athCun1_dna_toplevel";
QEEU01000021.1	selenoprofiles_genewise	CDS	7154616	7154707	.	-	.	phase "."; gene_id "TR.22.selenocysteine"; transcript_id "TR.22.selenocysteine"; Reference "TR.22.selenocysteine.athene_cunicularia.Athene_cunicularia_athCun1_dna_toplevel";
QEEU01000021.1	selenoprofiles_genewise	CDS	7151939	7152113	.	-	.	phase "."; gene_id "TR.22.selenocysteine"; transcript_id "TR.22.selenocysteine"; Reference "TR.22.selenocysteine.athene_cunicularia.Athene_cunicularia_athCun1_dna_toplevel";
QEEU01000021.1	selenoprofiles_genewise	CDS	7144247	7144383	.	-	.	phase "."; gene_id "TR.22.selenocysteine"; transcript_id "TR.22.selenocysteine"; Reference "TR.22.selenocysteine.athene_cunicularia.Athene_cunicularia_athCun1_dna_toplevel";
QEEU01000021.1	selenoprofiles_genewise	CDS	7138805	7138900	.	-	.	phase "."; gene_id "TR.22.selenocysteine"; transcript_id "TR.22.selenocysteine"; Reference "TR.22.selenocysteine.athene_cunicularia.Athene_cunicularia_athCun1_dna_toplevel";
QEEU01000021.1	selenoprofiles_genewise	CDS	7138242	7138334	.	-	.	phase "."; gene_id "TR.22.selenocysteine"; transcript_id "TR.22.selenocysteine"; Reference "TR.22.selenocysteine.athene_cunicularia.Athene_cunicularia_athCun1_dna_toplevel";
QEEU01000021.1	selenoprofiles_genewise	CDS	7136853	7136924	.	-	.	phase "."; gene_id "TR.22.selenocysteine"; transcript_id "TR.22.selenocysteine"; Reference "TR.22.selenocysteine.athene_cunicularia.Athene_cunicularia_athCun1_dna_toplevel";
QEEU01000021.1	selenoprofiles_genewise	CDS	7134171	7134268	.	-	.	phase "."; gene_id "TR.22.selenocysteine"; transcript_id "TR.22.selenocysteine"; Reference "TR.22.selenocysteine.athene_cunicularia.Athene_cunicularia_athCun1_dna_toplevel";
QEEU01000021.1	selenoprofiles_genewise	CDS	7131797	7131926	.	-	.	phase "."; gene_id "TR.22.selenocysteine"; transcript_id "TR.22.selenocysteine"; Reference "TR.22.selenocysteine.athene_cunicularia.Athene_cunicularia_athCun1_dna_toplevel";
QEEU01000021.1	selenoprofiles_secposition	Selenocysteine	7131803	7131805	.	-	.	phase "."; gene_id "Sec1:TR.22.selenocysteine"; transcript_id "Sec1:TR.22.selenocysteine"; Reference "TR.22.selenocysteine.athene_cunicularia.Athene_cunicularia_athCun1_dna_toplevel";
QEEU01000011.1	selenoprofiles_genewise	CDS	442371	442480	.	+	.	phase "."; gene_id "SelT.2.selenocysteine"; transcript_id "SelT.2.selenocysteine"; Reference "SelT.2.selenocysteine.athene_cunicularia.Athene_cunicularia_athCun1_dna_toplevel";
QEEU01000011.1	selenoprofiles_genewise	CDS	443566	443692	.	+	.	phase "."; gene_id "SelT.2.selenocysteine"; transcript_id "SelT.2.selenocysteine"; Reference "SelT.2.selenocysteine.athene_cunicularia.Athene_cunicularia_athCun1_dna_toplevel";
QEEU01000011.1	selenoprofiles_genewise	CDS	444413	444500	.	+	.	phase "."; gene_id "SelT.2.selenocysteine"; transcript_id "SelT.2.selenocysteine"; Reference "SelT.2.selenocysteine.athene_cunicularia.Athene_cunicularia_athCun1_dna_toplevel";
QEEU01000011.1	selenoprofiles_genewise	CDS	445907	446031	.	+	.	phase "."; gene_id "SelT.2.selenocysteine"; transcript_id "SelT.2.selenocysteine"; Reference "SelT.2.selenocysteine.athene_cunicularia.Athene_cunicularia_athCun1_dna_toplevel";
QEEU01000011.1	selenoprofiles_secposition	Selenocysteine	442377	442379	.	+	.	phase "."; gene_id "Sec1:SelT.2.selenocysteine"; transcript_id "Sec1:SelT.2.selenocysteine"; Reference "SelT.2.selenocysteine.athene_cunicularia.Athene_cunicularia_athCun1_dna_toplevel";
7	selenoprofiles_genewise	CDS	14416776	14417052	.	+	.	phase "."; gene_id "SPS.8.selenocysteine"; transcript_id "SPS.8.selenocysteine"; Reference "SPS.8.selenocysteine.betta_splendens.Betta_splendens_fBetSpl5_2_dna_toplevel";
7	selenoprofiles_genewise	CDS	14417601	14417704	.	+	.	phase "."; gene_id "SPS.8.selenocysteine"; transcript_id "SPS.8.selenocysteine"; Reference "SPS.8.selenocysteine.betta_splendens.Betta_splendens_fBetSpl5_2_dna_toplevel";
7	selenoprofiles_genewise	CDS	14417937	14418044	.	+	.	phase "."; gene_id "SPS.8.selenocysteine"; transcript_id "SPS.8.selenocysteine"; Reference "SPS.8.selenocysteine.betta_splendens.Betta_splendens_fBetSpl5_2_dna_toplevel";
7	selenoprofiles_genewise	CDS	14418197	14418351	.	+	.	phase "."; gene_id "SPS.8.selenocysteine"; transcript_id "SPS.8.selenocysteine"; Reference "SPS.8.selenocysteine.betta_splendens.Betta_splendens_fBetSpl5_2_dna_toplevel";
7	selenoprofiles_genewise	CDS	14418634	14418724	.	+	.	phase "."; gene_id "SPS.8.selenocysteine"; transcript_id "SPS.8.selenocysteine"; Reference "SPS.8.selenocysteine.betta_splendens.Betta_splendens_fBetSpl5_2_dna_toplevel";
7	selenoprofiles_genewise	CDS	14418820	14418919	.	+	.	phase "."; gene_id "SPS.8.selenocysteine"; transcript_id "SPS.8.selenocysteine"; Reference "SPS.8.selenocysteine.betta_splendens.Betta_splendens_fBetSpl5_2_dna_toplevel";
7	selenoprofiles_genewise	CDS	14419062	14419274	.	+	.	phase "."; gene_id "SPS.8.selenocysteine"; transcript_id "SPS.8.selenocysteine"; Reference "SPS.8.selenocysteine.betta_splendens.Betta_splendens_fBetSpl5_2_dna_toplevel";
7	selenoprofiles_genewise	CDS	14419378	14419628	.	+	.	phase "."; gene_id "SPS.8.selenocysteine"; transcript_id "SPS.8.selenocysteine"; Reference "SPS.8.selenocysteine.betta_splendens.Betta_splendens_fBetSpl5_2_dna_toplevel";
7	selenoprofiles_secposition	Selenocysteine	14416920	14416922	.	+	.	phase "."; gene_id "Sec1:SPS.8.selenocysteine"; transcript_id "Sec1:SPS.8.selenocysteine"; Reference "SPS.8.selenocysteine.betta_splendens.Betta_splendens_fBetSpl5_2_dna_toplevel";
24	selenoprofiles_genewise	CDS	6581144	6581950	.	-	.	phase "."; gene_id "DI.1.selenocysteine"; transcript_id "DI.1.selenocysteine"; Reference "DI.1.selenocysteine.betta_splendens.Betta_splendens_fBetSpl5_2_dna_toplevel";
24	selenoprofiles_secposition	Selenocysteine	6581555	6581557	.	-	.	phase "."; gene_id "Sec1:DI.1.selenocysteine"; transcript_id "Sec1:DI.1.selenocysteine"; Reference "DI.1.selenocysteine.betta_splendens.Betta_splendens_fBetSpl5_2_dna_toplevel";
22	selenoprofiles_genewise	CDS	4584726	4585511	.	+	.	phase "."; gene_id "DI.2.selenocysteine"; transcript_id "DI.2.selenocysteine"; Reference "DI.2.selenocysteine.betta_splendens.Betta_splendens_fBetSpl5_2_dna_toplevel";
22	selenoprofiles_secposition	Selenocysteine	4585098	4585100	.	+	.	phase "."; gene_id "Sec1:DI.2.selenocysteine"; transcript_id "Sec1:DI.2.selenocysteine"; Reference "DI.2.selenocysteine.betta_splendens.Betta_splendens_fBetSpl5_2_dna_toplevel";
22	selenoprofiles_genewise	CDS	12580217	12580441	.	-	.	phase "."; gene_id "DI.4.selenocysteine"; transcript_id "DI.4.selenocysteine"; Reference "DI.4.selenocysteine.betta_splendens.Betta_splendens_fBetSpl5_2_dna_toplevel";
22	selenoprofiles_genewise	CDS	12578576	12579157	.	-	.	phase "."; gene_id "DI.4.selenocysteine"; transcript_id "DI.4.selenocysteine"; Reference "DI.4.selenocysteine.betta_splendens.Betta_splendens_fBetSpl5_2_dna_toplevel";
22	selenoprofiles_secposition	Selenocysteine	12578972	12578974	.	-	.	phase "."; gene_id "Sec1:DI.4.selenocysteine"; transcript_id "Sec1:DI.4.selenocysteine"; Reference "DI.4.selenocysteine.betta_splendens.Betta_splendens_fBetSpl5_2_dna_toplevel";
4	selenoprofiles_genewise	CDS	25096069	25096405	.	-	.	phase "."; gene_id "DI.8.selenocysteine"; transcript_id "DI.8.selenocysteine"; Reference "DI.8.selenocysteine.betta_splendens.Betta_splendens_fBetSpl5_2_dna_toplevel";
4	selenoprofiles_genewise	CDS	25095858	25096001	.	-	.	phase "."; gene_id "DI.8.selenocysteine"; transcript_id "DI.8.selenocysteine"; Reference "DI.8.selenocysteine.betta_splendens.Betta_splendens_fBetSpl5_2_dna_toplevel";
4	selenoprofiles_genewise	CDS	25095448	25095647	.	-	.	phase "."; gene_id "DI.8.selenocysteine"; transcript_id "DI.8.selenocysteine"; Reference "DI.8.selenocysteine.betta_splendens.Betta_splendens_fBetSpl5_2_dna_toplevel";
4	selenoprofiles_genewise	CDS	25095258	25095323	.	-	.	phase "."; gene_id "DI.8.selenocysteine"; transcript_id "DI.8.selenocysteine"; Reference "DI.8.selenocysteine.betta_splendens.Betta_splendens_fBetSpl5_2_dna_toplevel";
4	selenoprofiles_secposition	Selenocysteine	25095961	25095963	.	-	.	phase "."; gene_id "Sec1:DI.8.selenocysteine"; transcript_id "Sec1:DI.8.selenocysteine"; Reference "DI.8.selenocysteine.betta_splendens.Betta_splendens_fBetSpl5_2_dna_toplevel";
22	selenoprofiles_genewise	CDS	2126246	2126536	.	+	.	phase "."; gene_id "GPx.1.selenocysteine"; transcript_id "GPx.1.selenocysteine"; Reference "GPx.1.selenocysteine.betta_splendens.Betta_splendens_fBetSpl5_2_dna_toplevel";
22	selenoprofiles_genewise	CDS	2126657	2127010	.	+	.	phase "."; gene_id "GPx.1.selenocysteine"; transcript_id "GPx.1.selenocysteine"; Reference "GPx.1.selenocysteine.betta_splendens.Betta_splendens_fBetSpl5_2_dna_toplevel";
22	selenoprofiles_secposition	Selenocysteine	2126432	2126434	.	+	.	phase "."; gene_id "Sec1:GPx.1.selenocysteine"; transcript_id "Sec1:GPx.1.selenocysteine"; Reference "GPx.1.selenocysteine.betta_splendens.Betta_splendens_fBetSpl5_2_dna_toplevel";
5	selenoprofiles_genewise	CDS	10822944	10823177	.	-	.	phase "."; gene_id "GPx.4.selenocysteine"; transcript_id "GPx.4.selenocysteine"; Reference "GPx.4.selenocysteine.betta_splendens.Betta_splendens_fBetSpl5_2_dna_toplevel";
5	selenoprofiles_genewise	CDS	10822059	10822409	.	-	.	phase "."; gene_id "GPx.4.selenocysteine"; transcript_id "GPx.4.selenocysteine"; Reference "GPx.4.selenocysteine.betta_splendens.Betta_splendens_fBetSpl5_2_dna_toplevel";
5	selenoprofiles_secposition	Selenocysteine	10823049	10823051	.	-	.	phase "."; gene_id "Sec1:GPx.4.selenocysteine"; transcript_id "Sec1:GPx.4.selenocysteine"; Reference "GPx.4.selenocysteine.betta_splendens.Betta_splendens_fBetSpl5_2_dna_toplevel";
5	selenoprofiles_blast	CDS	12765371	12765598	.	+	.	phase "."; gene_id "GPx.5.selenocysteine"; transcript_id "GPx.5.selenocysteine"; Reference "GPx.5.selenocysteine.betta_splendens.Betta_splendens_fBetSpl5_2_dna_toplevel";
5	selenoprofiles_blast	CDS	12765992	12766342	.	+	.	phase "."; gene_id "GPx.5.selenocysteine"; transcript_id "GPx.5.selenocysteine"; Reference "GPx.5.selenocysteine.betta_splendens.Betta_splendens_fBetSpl5_2_dna_toplevel";
5	selenoprofiles_secposition	Selenocysteine	12765491	12765493	.	+	.	phase "."; gene_id "Sec1:GPx.5.selenocysteine"; transcript_id "Sec1:GPx.5.selenocysteine"; Reference "GPx.5.selenocysteine.betta_splendens.Betta_splendens_fBetSpl5_2_dna_toplevel";
19	selenoprofiles_exonerate	CDS	14430880	14431017	.	-	.	phase "."; gene_id "GPx.7.selenocysteine"; transcript_id "GPx.7.selenocysteine"; Reference "GPx.7.selenocysteine.betta_splendens.Betta_splendens_fBetSpl5_2_dna_toplevel";
19	selenoprofiles_exonerate	CDS	14430670	14430763	.	-	.	phase "."; gene_id "GPx.7.selenocysteine"; transcript_id "GPx.7.selenocysteine"; Reference "GPx.7.selenocysteine.betta_splendens.Betta_splendens_fBetSpl5_2_dna_toplevel";
19	selenoprofiles_exonerate	CDS	14430413	14430543	.	-	.	phase "."; gene_id "GPx.7.selenocysteine"; transcript_id "GPx.7.selenocysteine"; Reference "GPx.7.selenocysteine.betta_splendens.Betta_splendens_fBetSpl5_2_dna_toplevel";
19	selenoprofiles_exonerate	CDS	14430209	14430343	.	-	.	phase "."; gene_id "GPx.7.selenocysteine"; transcript_id "GPx.7.selenocysteine"; Reference "GPx.7.selenocysteine.betta_splendens.Betta_splendens_fBetSpl5_2_dna_toplevel";
19	selenoprofiles_secposition	Selenocysteine	14430895	14430897	.	-	.	phase "."; gene_id "Sec1:GPx.7.selenocysteine"; transcript_id "Sec1:GPx.7.selenocysteine"; Reference "GPx.7.selenocysteine.betta_splendens.Betta_splendens_fBetSpl5_2_dna_toplevel";
10	selenoprofiles_genewise	CDS	8655895	8656099	.	+	.	phase "."; gene_id "GPx.10.selenocysteine"; transcript_id "GPx.10.selenocysteine"; Reference "GPx.10.selenocysteine.betta_splendens.Betta_splendens_fBetSpl5_2_dna_toplevel";
10	selenoprofiles_genewise	CDS	8656183	8656300	.	+	.	phase "."; gene_id "GPx.10.selenocysteine"; transcript_id "GPx.10.selenocysteine"; Reference "GPx.10.selenocysteine.betta_splendens.Betta_splendens_fBetSpl5_2_dna_toplevel";
10	selenoprofiles_genewise	CDS	8656777	8656876	.	+	.	phase "."; gene_id "GPx.10.selenocysteine"; transcript_id "GPx.10.selenocysteine"; Reference "GPx.10.selenocysteine.betta_splendens.Betta_splendens_fBetSpl5_2_dna_toplevel";
10	selenoprofiles_genewise	CDS	8656987	8657208	.	+	.	phase "."; gene_id "GPx.10.selenocysteine"; transcript_id "GPx.10.selenocysteine"; Reference "GPx.10.selenocysteine.betta_splendens.Betta_splendens_fBetSpl5_2_dna_toplevel";
10	selenoprofiles_secposition	Selenocysteine	8656075	8656077	.	+	.	phase "."; gene_id "Sec1:GPx.10.selenocysteine"; transcript_id "Sec1:GPx.10.selenocysteine"; Reference "GPx.10.selenocysteine.betta_splendens.Betta_splendens_fBetSpl5_2_dna_toplevel";
4	selenoprofiles_exonerate	CDS	26808745	26808851	.	+	.	phase "."; gene_id "GPx.13.selenocysteine"; transcript_id "GPx.13.selenocysteine"; Reference "GPx.13.selenocysteine.betta_splendens.Betta_splendens_fBetSpl5_2_dna_toplevel";
4	selenoprofiles_exonerate	CDS	26808944	26809088	.	+	.	phase "."; gene_id "GPx.13.selenocysteine"; transcript_id "GPx.13.selenocysteine"; Reference "GPx.13.selenocysteine.betta_splendens.Betta_splendens_fBetSpl5_2_dna_toplevel";
4	selenoprofiles_exonerate	CDS	26809340	26809491	.	+	.	phase "."; gene_id "GPx.13.selenocysteine"; transcript_id "GPx.13.selenocysteine"; Reference "GPx.13.selenocysteine.betta_splendens.Betta_splendens_fBetSpl5_2_dna_toplevel";
4	selenoprofiles_exonerate	CDS	26809679	26809703	.	+	.	phase "."; gene_id "GPx.13.selenocysteine"; transcript_id "GPx.13.selenocysteine"; Reference "GPx.13.selenocysteine.betta_splendens.Betta_splendens_fBetSpl5_2_dna_toplevel";
4	selenoprofiles_exonerate	CDS	26809903	26809962	.	+	.	phase "."; gene_id "GPx.13.selenocysteine"; transcript_id "GPx.13.selenocysteine"; Reference "GPx.13.selenocysteine.betta_splendens.Betta_splendens_fBetSpl5_2_dna_toplevel";
4	selenoprofiles_exonerate	CDS	26810233	26810265	.	+	.	phase "."; gene_id "GPx.13.selenocysteine"; transcript_id "GPx.13.selenocysteine"; Reference "GPx.13.selenocysteine.betta_splendens.Betta_splendens_fBetSpl5_2_dna_toplevel";
4	selenoprofiles_secposition	Selenocysteine	26808981	26808983	.	+	.	phase "."; gene_id "Sec1:GPx.13.selenocysteine"; transcript_id "Sec1:GPx.13.selenocysteine"; Reference "GPx.13.selenocysteine.betta_splendens.Betta_splendens_fBetSpl5_2_dna_toplevel";
17	selenoprofiles_genewise	CDS	6673565	6673662	.	+	.	phase "."; gene_id "GPx.18.selenocysteine"; transcript_id "GPx.18.selenocysteine"; Reference "GPx.18.selenocysteine.betta_splendens.Betta_splendens_fBetSpl5_2_dna_toplevel";
17	selenoprofiles_genewise	CDS	6673908	6674052	.	+	.	phase "."; gene_id "GPx.18.selenocysteine"; transcript_id "GPx.18.selenocysteine"; Reference "GPx.18.selenocysteine.betta_splendens.Betta_splendens_fBetSpl5_2_dna_toplevel";
17	selenoprofiles_genewise	CDS	6674304	6674455	.	+	.	phase "."; gene_id "GPx.18.selenocysteine"; transcript_id "GPx.18.selenocysteine"; Reference "GPx.18.selenocysteine.betta_splendens.Betta_splendens_fBetSpl5_2_dna_toplevel";
17	selenoprofiles_genewise	CDS	6675223	6675412	.	+	.	phase "."; gene_id "GPx.18.selenocysteine"; transcript_id "GPx.18.selenocysteine"; Reference "GPx.18.selenocysteine.betta_splendens.Betta_splendens_fBetSpl5_2_dna_toplevel";
17	selenoprofiles_secposition	Selenocysteine	6673945	6673947	.	+	.	phase "."; gene_id "Sec1:GPx.18.selenocysteine"; transcript_id "Sec1:GPx.18.selenocysteine"; Reference "GPx.18.selenocysteine.betta_splendens.Betta_splendens_fBetSpl5_2_dna_toplevel";
17	selenoprofiles_genewise	CDS	7782348	7782395	.	+	.	phase "."; gene_id "Sel15.1.selenocysteine"; transcript_id "Sel15.1.selenocysteine"; Reference "Sel15.1.selenocysteine.betta_splendens.Betta_splendens_fBetSpl5_2_dna_toplevel";
17	selenoprofiles_genewise	CDS	7782934	7783101	.	+	.	phase "."; gene_id "Sel15.1.selenocysteine"; transcript_id "Sel15.1.selenocysteine"; Reference "Sel15.1.selenocysteine.betta_splendens.Betta_splendens_fBetSpl5_2_dna_toplevel";
17	selenoprofiles_genewise	CDS	7784760	7784823	.	+	.	phase "."; gene_id "Sel15.1.selenocysteine"; transcript_id "Sel15.1.selenocysteine"; Reference "Sel15.1.selenocysteine.betta_splendens.Betta_splendens_fBetSpl5_2_dna_toplevel";
17	selenoprofiles_genewise	CDS	7785273	7785322	.	+	.	phase "."; gene_id "Sel15.1.selenocysteine"; transcript_id "Sel15.1.selenocysteine"; Reference "Sel15.1.selenocysteine.betta_splendens.Betta_splendens_fBetSpl5_2_dna_toplevel";
17	selenoprofiles_genewise	CDS	7785472	7785603	.	+	.	phase "."; gene_id "Sel15.1.selenocysteine"; transcript_id "Sel15.1.selenocysteine"; Reference "Sel15.1.selenocysteine.betta_splendens.Betta_splendens_fBetSpl5_2_dna_toplevel";
17	selenoprofiles_secposition	Selenocysteine	7784793	7784795	.	+	.	phase "."; gene_id "Sec1:Sel15.1.selenocysteine"; transcript_id "Sec1:Sel15.1.selenocysteine"; Reference "Sel15.1.selenocysteine.betta_splendens.Betta_splendens_fBetSpl5_2_dna_toplevel";
10	selenoprofiles_genewise	CDS	13476319	13476461	.	-	.	phase "."; gene_id "SelH.1.selenocysteine"; transcript_id "SelH.1.selenocysteine"; Reference "SelH.1.selenocysteine.betta_splendens.Betta_splendens_fBetSpl5_2_dna_toplevel";
10	selenoprofiles_genewise	CDS	13475964	13476106	.	-	.	phase "."; gene_id "SelH.1.selenocysteine"; transcript_id "SelH.1.selenocysteine"; Reference "SelH.1.selenocysteine.betta_splendens.Betta_splendens_fBetSpl5_2_dna_toplevel";
10	selenoprofiles_genewise	CDS	13475745	13475851	.	-	.	phase "."; gene_id "SelH.1.selenocysteine"; transcript_id "SelH.1.selenocysteine"; Reference "SelH.1.selenocysteine.betta_splendens.Betta_splendens_fBetSpl5_2_dna_toplevel";
10	selenoprofiles_secposition	Selenocysteine	13476097	13476099	.	-	.	phase "."; gene_id "Sec1:SelH.1.selenocysteine"; transcript_id "Sec1:SelH.1.selenocysteine"; Reference "SelH.1.selenocysteine.betta_splendens.Betta_splendens_fBetSpl5_2_dna_toplevel";
24	selenoprofiles_genewise	CDS	5369091	5369147	.	+	.	phase "."; gene_id "SelI.5.selenocysteine"; transcript_id "SelI.5.selenocysteine"; Reference "SelI.5.selenocysteine.betta_splendens.Betta_splendens_fBetSpl5_2_dna_toplevel";
24	selenoprofiles_genewise	CDS	5370925	5370993	.	+	.	phase "."; gene_id "SelI.5.selenocysteine"; transcript_id "SelI.5.selenocysteine"; Reference "SelI.5.selenocysteine.betta_splendens.Betta_splendens_fBetSpl5_2_dna_toplevel";
24	selenoprofiles_genewise	CDS	5371363	5371471	.	+	.	phase "."; gene_id "SelI.5.selenocysteine"; transcript_id "SelI.5.selenocysteine"; Reference "SelI.5.selenocysteine.betta_splendens.Betta_splendens_fBetSpl5_2_dna_toplevel";
24	selenoprofiles_genewise	CDS	5372004	5372078	.	+	.	phase "."; gene_id "SelI.5.selenocysteine"; transcript_id "SelI.5.selenocysteine"; Reference "SelI.5.selenocysteine.betta_splendens.Betta_splendens_fBetSpl5_2_dna_toplevel";
24	selenoprofiles_genewise	CDS	5372821	5373083	.	+	.	phase "."; gene_id "SelI.5.selenocysteine"; transcript_id "SelI.5.selenocysteine"; Reference "SelI.5.selenocysteine.betta_splendens.Betta_splendens_fBetSpl5_2_dna_toplevel";
24	selenoprofiles_genewise	CDS	5373362	5373474	.	+	.	phase "."; gene_id "SelI.5.selenocysteine"; transcript_id "SelI.5.selenocysteine"; Reference "SelI.5.selenocysteine.betta_splendens.Betta_splendens_fBetSpl5_2_dna_toplevel";
24	selenoprofiles_genewise	CDS	5373643	5373856	.	+	.	phase "."; gene_id "SelI.5.selenocysteine"; transcript_id "SelI.5.selenocysteine"; Reference "SelI.5.selenocysteine.betta_splendens.Betta_splendens_fBetSpl5_2_dna_toplevel";
24	selenoprofiles_genewise	CDS	5373961	5374140	.	+	.	phase "."; gene_id "SelI.5.selenocysteine"; transcript_id "SelI.5.selenocysteine"; Reference "SelI.5.selenocysteine.betta_splendens.Betta_splendens_fBetSpl5_2_dna_toplevel";
24	selenoprofiles_genewise	CDS	5374243	5374350	.	+	.	phase "."; gene_id "SelI.5.selenocysteine"; transcript_id "SelI.5.selenocysteine"; Reference "SelI.5.selenocysteine.betta_splendens.Betta_splendens_fBetSpl5_2_dna_toplevel";
24	selenoprofiles_secposition	Selenocysteine	5374306	5374308	.	+	.	phase "."; gene_id "Sec1:SelI.5.selenocysteine"; transcript_id "Sec1:SelI.5.selenocysteine"; Reference "SelI.5.selenocysteine.betta_splendens.Betta_splendens_fBetSpl5_2_dna_toplevel";
4	selenoprofiles_genewise	CDS	12574440	12574506	.	+	.	phase "."; gene_id "SelJ.5.selenocysteine"; transcript_id "SelJ.5.selenocysteine"; Reference "SelJ.5.selenocysteine.betta_splendens.Betta_splendens_fBetSpl5_2_dna_toplevel";
4	selenoprofiles_genewise	CDS	12575089	12575268	.	+	.	phase "."; gene_id "SelJ.5.selenocysteine"; transcript_id "SelJ.5.selenocysteine"; Reference "SelJ.5.selenocysteine.betta_splendens.Betta_splendens_fBetSpl5_2_dna_toplevel";
4	selenoprofiles_genewise	CDS	12575883	12575981	.	+	.	phase "."; gene_id "SelJ.5.selenocysteine"; transcript_id "SelJ.5.selenocysteine"; Reference "SelJ.5.selenocysteine.betta_splendens.Betta_splendens_fBetSpl5_2_dna_toplevel";
4	selenoprofiles_genewise	CDS	12576465	12576557	.	+	.	phase "."; gene_id "SelJ.5.selenocysteine"; transcript_id "SelJ.5.selenocysteine"; Reference "SelJ.5.selenocysteine.betta_splendens.Betta_splendens_fBetSpl5_2_dna_toplevel";
4	selenoprofiles_genewise	CDS	12577225	12577381	.	+	.	phase "."; gene_id "SelJ.5.selenocysteine"; transcript_id "SelJ.5.selenocysteine"; Reference "SelJ.5.selenocysteine.betta_splendens.Betta_splendens_fBetSpl5_2_dna_toplevel";
4	selenoprofiles_genewise	CDS	12577544	12577659	.	+	.	phase "."; gene_id "SelJ.5.selenocysteine"; transcript_id "SelJ.5.selenocysteine"; Reference "SelJ.5.selenocysteine.betta_splendens.Betta_splendens_fBetSpl5_2_dna_toplevel";
4	selenoprofiles_genewise	CDS	12578041	12578118	.	+	.	phase "."; gene_id "SelJ.5.selenocysteine"; transcript_id "SelJ.5.selenocysteine"; Reference "SelJ.5.selenocysteine.betta_splendens.Betta_splendens_fBetSpl5_2_dna_toplevel";
4	selenoprofiles_genewise	CDS	12578446	12578594	.	+	.	phase "."; gene_id "SelJ.5.selenocysteine"; transcript_id "SelJ.5.selenocysteine"; Reference "SelJ.5.selenocysteine.betta_splendens.Betta_splendens_fBetSpl5_2_dna_toplevel";
4	selenoprofiles_secposition	Selenocysteine	12578115	12578117	.	+	.	phase "."; gene_id "Sec1:SelJ.5.selenocysteine"; transcript_id "Sec1:SelJ.5.selenocysteine"; Reference "SelJ.5.selenocysteine.betta_splendens.Betta_splendens_fBetSpl5_2_dna_toplevel";
7	selenoprofiles_genewise	CDS	8154346	8154455	.	-	.	phase "."; gene_id "SelK.1.selenocysteine"; transcript_id "SelK.1.selenocysteine"; Reference "SelK.1.selenocysteine.betta_splendens.Betta_splendens_fBetSpl5_2_dna_toplevel";
7	selenoprofiles_genewise	CDS	8153761	8153835	.	-	.	phase "."; gene_id "SelK.1.selenocysteine"; transcript_id "SelK.1.selenocysteine"; Reference "SelK.1.selenocysteine.betta_splendens.Betta_splendens_fBetSpl5_2_dna_toplevel";
7	selenoprofiles_genewise	CDS	8153335	8153434	.	-	.	phase "."; gene_id "SelK.1.selenocysteine"; transcript_id "SelK.1.selenocysteine"; Reference "SelK.1.selenocysteine.betta_splendens.Betta_splendens_fBetSpl5_2_dna_toplevel";
7	selenoprofiles_secposition	Selenocysteine	8153344	8153346	.	-	.	phase "."; gene_id "Sec2:SelK.1.selenocysteine"; transcript_id "Sec2:SelK.1.selenocysteine"; Reference "SelK.1.selenocysteine.betta_splendens.Betta_splendens_fBetSpl5_2_dna_toplevel";
9	selenoprofiles_genewise	CDS	22214328	22214423	.	+	.	phase "."; gene_id "SelM.2.selenocysteine"; transcript_id "SelM.2.selenocysteine"; Reference "SelM.2.selenocysteine.betta_splendens.Betta_splendens_fBetSpl5_2_dna_toplevel";
9	selenoprofiles_genewise	CDS	22215130	22215169	.	+	.	phase "."; gene_id "SelM.2.selenocysteine"; transcript_id "SelM.2.selenocysteine"; Reference "SelM.2.selenocysteine.betta_splendens.Betta_splendens_fBetSpl5_2_dna_toplevel";
9	selenoprofiles_genewise	CDS	22215392	22215516	.	+	.	phase "."; gene_id "SelM.2.selenocysteine"; transcript_id "SelM.2.selenocysteine"; Reference "SelM.2.selenocysteine.betta_splendens.Betta_splendens_fBetSpl5_2_dna_toplevel";
9	selenoprofiles_genewise	CDS	22215599	22215829	.	+	.	phase "."; gene_id "SelM.2.selenocysteine"; transcript_id "SelM.2.selenocysteine"; Reference "SelM.2.selenocysteine.betta_splendens.Betta_splendens_fBetSpl5_2_dna_toplevel";
9	selenoprofiles_secposition	Selenocysteine	22215142	22215144	.	+	.	phase "."; gene_id "Sec1:SelM.2.selenocysteine"; transcript_id "Sec1:SelM.2.selenocysteine"; Reference "SelM.2.selenocysteine.betta_splendens.Betta_splendens_fBetSpl5_2_dna_toplevel";
22	selenoprofiles_genewise	CDS	4459889	4460089	.	-	.	phase "."; gene_id "SelN.5.selenocysteine"; transcript_id "SelN.5.selenocysteine"; Reference "SelN.5.selenocysteine.betta_splendens.Betta_splendens_fBetSpl5_2_dna_toplevel";
22	selenoprofiles_genewise	CDS	4459115	4459232	.	-	.	phase "."; gene_id "SelN.5.selenocysteine"; transcript_id "SelN.5.selenocysteine"; Reference "SelN.5.selenocysteine.betta_splendens.Betta_splendens_fBetSpl5_2_dna_toplevel";
22	selenoprofiles_genewise	CDS	4458883	4459013	.	-	.	phase "."; gene_id "SelN.5.selenocysteine"; transcript_id "SelN.5.selenocysteine"; Reference "SelN.5.selenocysteine.betta_splendens.Betta_splendens_fBetSpl5_2_dna_toplevel";
22	selenoprofiles_genewise	CDS	4458589	4458801	.	-	.	phase "."; gene_id "SelN.5.selenocysteine"; transcript_id "SelN.5.selenocysteine"; Reference "SelN.5.selenocysteine.betta_splendens.Betta_splendens_fBetSpl5_2_dna_toplevel";
22	selenoprofiles_genewise	CDS	4458379	4458503	.	-	.	phase "."; gene_id "SelN.5.selenocysteine"; transcript_id "SelN.5.selenocysteine"; Reference "SelN.5.selenocysteine.betta_splendens.Betta_splendens_fBetSpl5_2_dna_toplevel";
22	selenoprofiles_genewise	CDS	4458146	4458283	.	-	.	phase "."; gene_id "SelN.5.selenocysteine"; transcript_id "SelN.5.selenocysteine"; Reference "SelN.5.selenocysteine.betta_splendens.Betta_splendens_fBetSpl5_2_dna_toplevel";
22	selenoprofiles_genewise	CDS	4457979	4458060	.	-	.	phase "."; gene_id "SelN.5.selenocysteine"; transcript_id "SelN.5.selenocysteine"; Reference "SelN.5.selenocysteine.betta_splendens.Betta_splendens_fBetSpl5_2_dna_toplevel";
22	selenoprofiles_genewise	CDS	4457718	4457906	.	-	.	phase "."; gene_id "SelN.5.selenocysteine"; transcript_id "SelN.5.selenocysteine"; Reference "SelN.5.selenocysteine.betta_splendens.Betta_splendens_fBetSpl5_2_dna_toplevel";
22	selenoprofiles_genewise	CDS	4457536	4457641	.	-	.	phase "."; gene_id "SelN.5.selenocysteine"; transcript_id "SelN.5.selenocysteine"; Reference "SelN.5.selenocysteine.betta_splendens.Betta_splendens_fBetSpl5_2_dna_toplevel";
22	selenoprofiles_genewise	CDS	4457283	4457395	.	-	.	phase "."; gene_id "SelN.5.selenocysteine"; transcript_id "SelN.5.selenocysteine"; Reference "SelN.5.selenocysteine.betta_splendens.Betta_splendens_fBetSpl5_2_dna_toplevel";
22	selenoprofiles_genewise	CDS	4457102	4457203	.	-	.	phase "."; gene_id "SelN.5.selenocysteine"; transcript_id "SelN.5.selenocysteine"; Reference "SelN.5.selenocysteine.betta_splendens.Betta_splendens_fBetSpl5_2_dna_toplevel";
22	selenoprofiles_genewise	CDS	4456855	4457022	.	-	.	phase "."; gene_id "SelN.5.selenocysteine"; transcript_id "SelN.5.selenocysteine"; Reference "SelN.5.selenocysteine.betta_splendens.Betta_splendens_fBetSpl5_2_dna_toplevel";
22	selenoprofiles_secposition	Selenocysteine	4457537	4457539	.	-	.	phase "."; gene_id "Sec1:SelN.5.selenocysteine"; transcript_id "Sec1:SelN.5.selenocysteine"; Reference "SelN.5.selenocysteine.betta_splendens.Betta_splendens_fBetSpl5_2_dna_toplevel";
6	selenoprofiles_genewise	CDS	7297576	7298129	.	+	.	phase "."; gene_id "SelO.1.selenocysteine"; transcript_id "SelO.1.selenocysteine"; Reference "SelO.1.selenocysteine.betta_splendens.Betta_splendens_fBetSpl5_2_dna_toplevel";
6	selenoprofiles_genewise	CDS	7298217	7298420	.	+	.	phase "."; gene_id "SelO.1.selenocysteine"; transcript_id "SelO.1.selenocysteine"; Reference "SelO.1.selenocysteine.betta_splendens.Betta_splendens_fBetSpl5_2_dna_toplevel";
6	selenoprofiles_genewise	CDS	7298532	7298709	.	+	.	phase "."; gene_id "SelO.1.selenocysteine"; transcript_id "SelO.1.selenocysteine"; Reference "SelO.1.selenocysteine.betta_splendens.Betta_splendens_fBetSpl5_2_dna_toplevel";
6	selenoprofiles_genewise	CDS	7298941	7299071	.	+	.	phase "."; gene_id "SelO.1.selenocysteine"; transcript_id "SelO.1.selenocysteine"; Reference "SelO.1.selenocysteine.betta_splendens.Betta_splendens_fBetSpl5_2_dna_toplevel";
6	selenoprofiles_genewise	CDS	7299172	7299449	.	+	.	phase "."; gene_id "SelO.1.selenocysteine"; transcript_id "SelO.1.selenocysteine"; Reference "SelO.1.selenocysteine.betta_splendens.Betta_splendens_fBetSpl5_2_dna_toplevel";
6	selenoprofiles_genewise	CDS	7299601	7299769	.	+	.	phase "."; gene_id "SelO.1.selenocysteine"; transcript_id "SelO.1.selenocysteine"; Reference "SelO.1.selenocysteine.betta_splendens.Betta_splendens_fBetSpl5_2_dna_toplevel";
6	selenoprofiles_genewise	CDS	7300168	7300353	.	+	.	phase "."; gene_id "SelO.1.selenocysteine"; transcript_id "SelO.1.selenocysteine"; Reference "SelO.1.selenocysteine.betta_splendens.Betta_splendens_fBetSpl5_2_dna_toplevel";
6	selenoprofiles_genewise	CDS	7300588	7300744	.	+	.	phase "."; gene_id "SelO.1.selenocysteine"; transcript_id "SelO.1.selenocysteine"; Reference "SelO.1.selenocysteine.betta_splendens.Betta_splendens_fBetSpl5_2_dna_toplevel";
6	selenoprofiles_genewise	CDS	7300889	7301110	.	+	.	phase "."; gene_id "SelO.1.selenocysteine"; transcript_id "SelO.1.selenocysteine"; Reference "SelO.1.selenocysteine.betta_splendens.Betta_splendens_fBetSpl5_2_dna_toplevel";
6	selenoprofiles_secposition	Selenocysteine	7301099	7301101	.	+	.	phase "."; gene_id "Sec1:SelO.1.selenocysteine"; transcript_id "Sec1:SelO.1.selenocysteine"; Reference "SelO.1.selenocysteine.betta_splendens.Betta_splendens_fBetSpl5_2_dna_toplevel";
17	selenoprofiles_genewise	CDS	2137260	2137486	.	-	.	phase "."; gene_id "SelP.2.selenocysteine"; transcript_id "SelP.2.selenocysteine"; Reference "SelP.2.selenocysteine.betta_splendens.Betta_splendens_fBetSpl5_2_dna_toplevel";
17	selenoprofiles_genewise	CDS	2136928	2137140	.	-	.	phase "."; gene_id "SelP.2.selenocysteine"; transcript_id "SelP.2.selenocysteine"; Reference "SelP.2.selenocysteine.betta_splendens.Betta_splendens_fBetSpl5_2_dna_toplevel";
17	selenoprofiles_genewise	CDS	2136621	2136771	.	-	.	phase "."; gene_id "SelP.2.selenocysteine"; transcript_id "SelP.2.selenocysteine"; Reference "SelP.2.selenocysteine.betta_splendens.Betta_splendens_fBetSpl5_2_dna_toplevel";
17	selenoprofiles_secposition	Selenocysteine	2137286	2137288	.	-	.	phase "."; gene_id "Sec1:SelP.2.selenocysteine"; transcript_id "Sec1:SelP.2.selenocysteine"; Reference "SelP.2.selenocysteine.betta_splendens.Betta_splendens_fBetSpl5_2_dna_toplevel";
9	selenoprofiles_genewise	CDS	24629869	24630071	.	-	.	phase "."; gene_id "SelP.3.selenocysteine"; transcript_id "SelP.3.selenocysteine"; Reference "SelP.3.selenocysteine.betta_splendens.Betta_splendens_fBetSpl5_2_dna_toplevel";
9	selenoprofiles_genewise	CDS	24629561	24629776	.	-	.	phase "."; gene_id "SelP.3.selenocysteine"; transcript_id "SelP.3.selenocysteine"; Reference "SelP.3.selenocysteine.betta_splendens.Betta_splendens_fBetSpl5_2_dna_toplevel";
9	selenoprofiles_genewise	CDS	24629345	24629462	.	-	.	phase "."; gene_id "SelP.3.selenocysteine"; transcript_id "SelP.3.selenocysteine"; Reference "SelP.3.selenocysteine.betta_splendens.Betta_splendens_fBetSpl5_2_dna_toplevel";
9	selenoprofiles_genewise	CDS	24628927	24629244	.	-	.	phase "."; gene_id "SelP.3.selenocysteine"; transcript_id "SelP.3.selenocysteine"; Reference "SelP.3.selenocysteine.betta_splendens.Betta_splendens_fBetSpl5_2_dna_toplevel";
9	selenoprofiles_secposition	Selenocysteine	24629895	24629897	.	-	.	phase "."; gene_id "Sec1:SelP.3.selenocysteine"; transcript_id "Sec1:SelP.3.selenocysteine"; Reference "SelP.3.selenocysteine.betta_splendens.Betta_splendens_fBetSpl5_2_dna_toplevel";
8	selenoprofiles_exonerate	CDS	4671655	4671709	.	+	.	phase "."; gene_id "SelR.8.selenocysteine"; transcript_id "SelR.8.selenocysteine"; Reference "SelR.8.selenocysteine.betta_splendens.Betta_splendens_fBetSpl5_2_dna_toplevel";
8	selenoprofiles_exonerate	CDS	4672458	4672600	.	+	.	phase "."; gene_id "SelR.8.selenocysteine"; transcript_id "SelR.8.selenocysteine"; Reference "SelR.8.selenocysteine.betta_splendens.Betta_splendens_fBetSpl5_2_dna_toplevel";
8	selenoprofiles_exonerate	CDS	4672758	4672872	.	+	.	phase "."; gene_id "SelR.8.selenocysteine"; transcript_id "SelR.8.selenocysteine"; Reference "SelR.8.selenocysteine.betta_splendens.Betta_splendens_fBetSpl5_2_dna_toplevel";
8	selenoprofiles_exonerate	CDS	4791189	4791214	.	+	.	phase "."; gene_id "SelR.8.selenocysteine"; transcript_id "SelR.8.selenocysteine"; Reference "SelR.8.selenocysteine.betta_splendens.Betta_splendens_fBetSpl5_2_dna_toplevel";
8	selenoprofiles_exonerate	CDS	4863024	4863107	.	+	.	phase "."; gene_id "SelR.8.selenocysteine"; transcript_id "SelR.8.selenocysteine"; Reference "SelR.8.selenocysteine.betta_splendens.Betta_splendens_fBetSpl5_2_dna_toplevel";
8	selenoprofiles_secposition	Selenocysteine	4672836	4672838	.	+	.	phase "."; gene_id "Sec1:SelR.8.selenocysteine"; transcript_id "Sec1:SelR.8.selenocysteine"; Reference "SelR.8.selenocysteine.betta_splendens.Betta_splendens_fBetSpl5_2_dna_toplevel";
8	selenoprofiles_blast	CDS	4674061	4674186	.	+	.	phase "."; gene_id "SelR.9.selenocysteine"; transcript_id "SelR.9.selenocysteine"; Reference "SelR.9.selenocysteine.betta_splendens.Betta_splendens_fBetSpl5_2_dna_toplevel";
8	selenoprofiles_blast	CDS	4674321	4674464	.	+	.	phase "."; gene_id "SelR.9.selenocysteine"; transcript_id "SelR.9.selenocysteine"; Reference "SelR.9.selenocysteine.betta_splendens.Betta_splendens_fBetSpl5_2_dna_toplevel";
8	selenoprofiles_secposition	Selenocysteine	4674399	4674401	.	+	.	phase "."; gene_id "Sec1:SelR.9.selenocysteine"; transcript_id "Sec1:SelR.9.selenocysteine"; Reference "SelR.9.selenocysteine.betta_splendens.Betta_splendens_fBetSpl5_2_dna_toplevel";
3	selenoprofiles_exonerate	CDS	324871	325026	.	-	.	phase "."; gene_id "SelS.5.selenocysteine"; transcript_id "SelS.5.selenocysteine"; Reference "SelS.5.selenocysteine.betta_splendens.Betta_splendens_fBetSpl5_2_dna_toplevel";
3	selenoprofiles_exonerate	CDS	324210	324317	.	-	.	phase "."; gene_id "SelS.5.selenocysteine"; transcript_id "SelS.5.selenocysteine"; Reference "SelS.5.selenocysteine.betta_splendens.Betta_splendens_fBetSpl5_2_dna_toplevel";
3	selenoprofiles_exonerate	CDS	324042	324131	.	-	.	phase "."; gene_id "SelS.5.selenocysteine"; transcript_id "SelS.5.selenocysteine"; Reference "SelS.5.selenocysteine.betta_splendens.Betta_splendens_fBetSpl5_2_dna_toplevel";
3	selenoprofiles_exonerate	CDS	323605	323677	.	-	.	phase "."; gene_id "SelS.5.selenocysteine"; transcript_id "SelS.5.selenocysteine"; Reference "SelS.5.selenocysteine.betta_splendens.Betta_splendens_fBetSpl5_2_dna_toplevel";
3	selenoprofiles_exonerate	CDS	323096	323181	.	-	.	phase "."; gene_id "SelS.5.selenocysteine"; transcript_id "SelS.5.selenocysteine"; Reference "SelS.5.selenocysteine.betta_splendens.Betta_splendens_fBetSpl5_2_dna_toplevel";
3	selenoprofiles_secposition	Selenocysteine	323102	323104	.	-	.	phase "."; gene_id "Sec1:SelS.5.selenocysteine"; transcript_id "Sec1:SelS.5.selenocysteine"; Reference "SelS.5.selenocysteine.betta_splendens.Betta_splendens_fBetSpl5_2_dna_toplevel";
5	selenoprofiles_blast	CDS	6253086	6253226	.	+	.	phase "."; gene_id "TR.9.selenocysteine"; transcript_id "TR.9.selenocysteine"; Reference "TR.9.selenocysteine.betta_splendens.Betta_splendens_fBetSpl5_2_dna_toplevel";
5	selenoprofiles_blast	CDS	6253424	6253483	.	+	.	phase "."; gene_id "TR.9.selenocysteine"; transcript_id "TR.9.selenocysteine"; Reference "TR.9.selenocysteine.betta_splendens.Betta_splendens_fBetSpl5_2_dna_toplevel";
5	selenoprofiles_blast	CDS	6253583	6253699	.	+	.	phase "."; gene_id "TR.9.selenocysteine"; transcript_id "TR.9.selenocysteine"; Reference "TR.9.selenocysteine.betta_splendens.Betta_splendens_fBetSpl5_2_dna_toplevel";
5	selenoprofiles_blast	CDS	6253810	6253953	.	+	.	phase "."; gene_id "TR.9.selenocysteine"; transcript_id "TR.9.selenocysteine"; Reference "TR.9.selenocysteine.betta_splendens.Betta_splendens_fBetSpl5_2_dna_toplevel";
5	selenoprofiles_blast	CDS	6254106	6254219	.	+	.	phase "."; gene_id "TR.9.selenocysteine"; transcript_id "TR.9.selenocysteine"; Reference "TR.9.selenocysteine.betta_splendens.Betta_splendens_fBetSpl5_2_dna_toplevel";
5	selenoprofiles_blast	CDS	6254476	6254706	.	+	.	phase "."; gene_id "TR.9.selenocysteine"; transcript_id "TR.9.selenocysteine"; Reference "TR.9.selenocysteine.betta_splendens.Betta_splendens_fBetSpl5_2_dna_toplevel";
5	selenoprofiles_blast	CDS	6254854	6254937	.	+	.	phase "."; gene_id "TR.9.selenocysteine"; transcript_id "TR.9.selenocysteine"; Reference "TR.9.selenocysteine.betta_splendens.Betta_splendens_fBetSpl5_2_dna_toplevel";
5	selenoprofiles_blast	CDS	6255071	6255145	.	+	.	phase "."; gene_id "TR.9.selenocysteine"; transcript_id "TR.9.selenocysteine"; Reference "TR.9.selenocysteine.betta_splendens.Betta_splendens_fBetSpl5_2_dna_toplevel";
5	selenoprofiles_blast	CDS	6255902	6256057	.	+	.	phase "."; gene_id "TR.9.selenocysteine"; transcript_id "TR.9.selenocysteine"; Reference "TR.9.selenocysteine.betta_splendens.Betta_splendens_fBetSpl5_2_dna_toplevel";
5	selenoprofiles_blast	CDS	6256165	6256284	.	+	.	phase "."; gene_id "TR.9.selenocysteine"; transcript_id "TR.9.selenocysteine"; Reference "TR.9.selenocysteine.betta_splendens.Betta_splendens_fBetSpl5_2_dna_toplevel";
5	selenoprofiles_blast	CDS	6256404	6256487	.	+	.	phase "."; gene_id "TR.9.selenocysteine"; transcript_id "TR.9.selenocysteine"; Reference "TR.9.selenocysteine.betta_splendens.Betta_splendens_fBetSpl5_2_dna_toplevel";
5	selenoprofiles_blast	CDS	6256561	6256695	.	+	.	phase "."; gene_id "TR.9.selenocysteine"; transcript_id "TR.9.selenocysteine"; Reference "TR.9.selenocysteine.betta_splendens.Betta_splendens_fBetSpl5_2_dna_toplevel";
5	selenoprofiles_blast	CDS	6257045	6257110	.	+	.	phase "."; gene_id "TR.9.selenocysteine"; transcript_id "TR.9.selenocysteine"; Reference "TR.9.selenocysteine.betta_splendens.Betta_splendens_fBetSpl5_2_dna_toplevel";
5	selenoprofiles_secposition	Selenocysteine	6257102	6257104	.	+	.	phase "."; gene_id "Sec1:TR.9.selenocysteine"; transcript_id "Sec1:TR.9.selenocysteine"; Reference "TR.9.selenocysteine.betta_splendens.Betta_splendens_fBetSpl5_2_dna_toplevel";
9	selenoprofiles_genewise	CDS	15304617	15304683	.	-	.	phase "."; gene_id "TR.13.selenocysteine"; transcript_id "TR.13.selenocysteine"; Reference "TR.13.selenocysteine.betta_splendens.Betta_splendens_fBetSpl5_2_dna_toplevel";
9	selenoprofiles_genewise	CDS	15304463	15304519	.	-	.	phase "."; gene_id "TR.13.selenocysteine"; transcript_id "TR.13.selenocysteine"; Reference "TR.13.selenocysteine.betta_splendens.Betta_splendens_fBetSpl5_2_dna_toplevel";
9	selenoprofiles_genewise	CDS	15304244	15304388	.	-	.	phase "."; gene_id "TR.13.selenocysteine"; transcript_id "TR.13.selenocysteine"; Reference "TR.13.selenocysteine.betta_splendens.Betta_splendens_fBetSpl5_2_dna_toplevel";
9	selenoprofiles_genewise	CDS	15304040	15304114	.	-	.	phase "."; gene_id "TR.13.selenocysteine"; transcript_id "TR.13.selenocysteine"; Reference "TR.13.selenocysteine.betta_splendens.Betta_splendens_fBetSpl5_2_dna_toplevel";
9	selenoprofiles_genewise	CDS	15303207	15303285	.	-	.	phase "."; gene_id "TR.13.selenocysteine"; transcript_id "TR.13.selenocysteine"; Reference "TR.13.selenocysteine.betta_splendens.Betta_splendens_fBetSpl5_2_dna_toplevel";
9	selenoprofiles_genewise	CDS	15302929	15302991	.	-	.	phase "."; gene_id "TR.13.selenocysteine"; transcript_id "TR.13.selenocysteine"; Reference "TR.13.selenocysteine.betta_splendens.Betta_splendens_fBetSpl5_2_dna_toplevel";
9	selenoprofiles_genewise	CDS	15302646	15302717	.	-	.	phase "."; gene_id "TR.13.selenocysteine"; transcript_id "TR.13.selenocysteine"; Reference "TR.13.selenocysteine.betta_splendens.Betta_splendens_fBetSpl5_2_dna_toplevel";
9	selenoprofiles_genewise	CDS	15300231	15300320	.	-	.	phase "."; gene_id "TR.13.selenocysteine"; transcript_id "TR.13.selenocysteine"; Reference "TR.13.selenocysteine.betta_splendens.Betta_splendens_fBetSpl5_2_dna_toplevel";
9	selenoprofiles_genewise	CDS	15299958	15300136	.	-	.	phase "."; gene_id "TR.13.selenocysteine"; transcript_id "TR.13.selenocysteine"; Reference "TR.13.selenocysteine.betta_splendens.Betta_splendens_fBetSpl5_2_dna_toplevel";
9	selenoprofiles_genewise	CDS	15296717	15296849	.	-	.	phase "."; gene_id "TR.13.selenocysteine"; transcript_id "TR.13.selenocysteine"; Reference "TR.13.selenocysteine.betta_splendens.Betta_splendens_fBetSpl5_2_dna_toplevel";
9	selenoprofiles_genewise	CDS	15295305	15295400	.	-	.	phase "."; gene_id "TR.13.selenocysteine"; transcript_id "TR.13.selenocysteine"; Reference "TR.13.selenocysteine.betta_splendens.Betta_splendens_fBetSpl5_2_dna_toplevel";
9	selenoprofiles_genewise	CDS	15294961	15295053	.	-	.	phase "."; gene_id "TR.13.selenocysteine"; transcript_id "TR.13.selenocysteine"; Reference "TR.13.selenocysteine.betta_splendens.Betta_splendens_fBetSpl5_2_dna_toplevel";
9	selenoprofiles_genewise	CDS	15293986	15294057	.	-	.	phase "."; gene_id "TR.13.selenocysteine"; transcript_id "TR.13.selenocysteine"; Reference "TR.13.selenocysteine.betta_splendens.Betta_splendens_fBetSpl5_2_dna_toplevel";
9	selenoprofiles_genewise	CDS	15293504	15293601	.	-	.	phase "."; gene_id "TR.13.selenocysteine"; transcript_id "TR.13.selenocysteine"; Reference "TR.13.selenocysteine.betta_splendens.Betta_splendens_fBetSpl5_2_dna_toplevel";
9	selenoprofiles_genewise	CDS	15293090	15293219	.	-	.	phase "."; gene_id "TR.13.selenocysteine"; transcript_id "TR.13.selenocysteine"; Reference "TR.13.selenocysteine.betta_splendens.Betta_splendens_fBetSpl5_2_dna_toplevel";
9	selenoprofiles_secposition	Selenocysteine	15293096	15293098	.	-	.	phase "."; gene_id "Sec1:TR.13.selenocysteine"; transcript_id "Sec1:TR.13.selenocysteine"; Reference "TR.13.selenocysteine.betta_splendens.Betta_splendens_fBetSpl5_2_dna_toplevel";
17	selenoprofiles_genewise	CDS	9766073	9766212	.	-	.	phase "."; gene_id "SelT.2.selenocysteine"; transcript_id "SelT.2.selenocysteine"; Reference "SelT.2.selenocysteine.betta_splendens.Betta_splendens_fBetSpl5_2_dna_toplevel";
17	selenoprofiles_genewise	CDS	9765222	9765332	.	-	.	phase "."; gene_id "SelT.2.selenocysteine"; transcript_id "SelT.2.selenocysteine"; Reference "SelT.2.selenocysteine.betta_splendens.Betta_splendens_fBetSpl5_2_dna_toplevel";
17	selenoprofiles_genewise	CDS	9764054	9764180	.	-	.	phase "."; gene_id "SelT.2.selenocysteine"; transcript_id "SelT.2.selenocysteine"; Reference "SelT.2.selenocysteine.betta_splendens.Betta_splendens_fBetSpl5_2_dna_toplevel";
17	selenoprofiles_genewise	CDS	9763552	9763639	.	-	.	phase "."; gene_id "SelT.2.selenocysteine"; transcript_id "SelT.2.selenocysteine"; Reference "SelT.2.selenocysteine.betta_splendens.Betta_splendens_fBetSpl5_2_dna_toplevel";
17	selenoprofiles_genewise	CDS	9763101	9763225	.	-	.	phase "."; gene_id "SelT.2.selenocysteine"; transcript_id "SelT.2.selenocysteine"; Reference "SelT.2.selenocysteine.betta_splendens.Betta_splendens_fBetSpl5_2_dna_toplevel";
17	selenoprofiles_secposition	Selenocysteine	9765323	9765325	.	-	.	phase "."; gene_id "Sec1:SelT.2.selenocysteine"; transcript_id "Sec1:SelT.2.selenocysteine"; Reference "SelT.2.selenocysteine.betta_splendens.Betta_splendens_fBetSpl5_2_dna_toplevel";
8	selenoprofiles_exonerate	CDS	11101676	11101964	.	-	.	phase "."; gene_id "SelW.1.selenocysteine"; transcript_id "SelW.1.selenocysteine"; Reference "SelW.1.selenocysteine.betta_splendens.Betta_splendens_fBetSpl5_2_dna_toplevel";
8	selenoprofiles_exonerate	CDS	11101473	11101549	.	-	.	phase "."; gene_id "SelW.1.selenocysteine"; transcript_id "SelW.1.selenocysteine"; Reference "SelW.1.selenocysteine.betta_splendens.Betta_splendens_fBetSpl5_2_dna_toplevel";
8	selenoprofiles_exonerate	CDS	11101320	11101403	.	-	.	phase "."; gene_id "SelW.1.selenocysteine"; transcript_id "SelW.1.selenocysteine"; Reference "SelW.1.selenocysteine.betta_splendens.Betta_splendens_fBetSpl5_2_dna_toplevel";
8	selenoprofiles_secposition	Selenocysteine	11101764	11101766	.	-	.	phase "."; gene_id "Sec1:SelW.1.selenocysteine"; transcript_id "Sec1:SelW.1.selenocysteine"; Reference "SelW.1.selenocysteine.betta_splendens.Betta_splendens_fBetSpl5_2_dna_toplevel";
8	selenoprofiles_exonerate	CDS	11048063	11048351	.	-	.	phase "."; gene_id "SelW.3.selenocysteine"; transcript_id "SelW.3.selenocysteine"; Reference "SelW.3.selenocysteine.betta_splendens.Betta_splendens_fBetSpl5_2_dna_toplevel";
8	selenoprofiles_exonerate	CDS	11047818	11047894	.	-	.	phase "."; gene_id "SelW.3.selenocysteine"; transcript_id "SelW.3.selenocysteine"; Reference "SelW.3.selenocysteine.betta_splendens.Betta_splendens_fBetSpl5_2_dna_toplevel";
8	selenoprofiles_exonerate	CDS	11047665	11047748	.	-	.	phase "."; gene_id "SelW.3.selenocysteine"; transcript_id "SelW.3.selenocysteine"; Reference "SelW.3.selenocysteine.betta_splendens.Betta_splendens_fBetSpl5_2_dna_toplevel";
8	selenoprofiles_secposition	Selenocysteine	11048151	11048153	.	-	.	phase "."; gene_id "Sec1:SelW.3.selenocysteine"; transcript_id "Sec1:SelW.3.selenocysteine"; Reference "SelW.3.selenocysteine.betta_splendens.Betta_splendens_fBetSpl5_2_dna_toplevel";
ML986476.1	selenoprofiles_genewise	CDS	15262410	15263234	.	+	.	phase "."; gene_id "DI.1.selenocysteine"; transcript_id "DI.1.selenocysteine"; Reference "DI.1.selenocysteine.bubo_bubo.Bubo_bubo_BubBub1_0_dna_toplevel";
ML986476.1	selenoprofiles_secposition	Selenocysteine	15262821	15262823	.	+	.	phase "."; gene_id "Sec1:DI.1.selenocysteine"; transcript_id "Sec1:DI.1.selenocysteine"; Reference "DI.1.selenocysteine.bubo_bubo.Bubo_bubo_BubBub1_0_dna_toplevel";
ML986476.1	selenoprofiles_genewise	CDS	4557090	4557311	.	-	.	phase "."; gene_id "DI.3.selenocysteine"; transcript_id "DI.3.selenocysteine"; Reference "DI.3.selenocysteine.bubo_bubo.Bubo_bubo_BubBub1_0_dna_toplevel";
ML986476.1	selenoprofiles_genewise	CDS	4545964	4546536	.	-	.	phase "."; gene_id "DI.3.selenocysteine"; transcript_id "DI.3.selenocysteine"; Reference "DI.3.selenocysteine.bubo_bubo.Bubo_bubo_BubBub1_0_dna_toplevel";
ML986476.1	selenoprofiles_secposition	Selenocysteine	4546363	4546365	.	-	.	phase "."; gene_id "Sec1:DI.3.selenocysteine"; transcript_id "Sec1:DI.3.selenocysteine"; Reference "DI.3.selenocysteine.bubo_bubo.Bubo_bubo_BubBub1_0_dna_toplevel";
ML982400.1	selenoprofiles_genewise	CDS	6415313	6415643	.	-	.	phase "."; gene_id "DI.5.selenocysteine"; transcript_id "DI.5.selenocysteine"; Reference "DI.5.selenocysteine.bubo_bubo.Bubo_bubo_BubBub1_0_dna_toplevel";
ML982400.1	selenoprofiles_genewise	CDS	6413525	6413668	.	-	.	phase "."; gene_id "DI.5.selenocysteine"; transcript_id "DI.5.selenocysteine"; Reference "DI.5.selenocysteine.bubo_bubo.Bubo_bubo_BubBub1_0_dna_toplevel";
ML982400.1	selenoprofiles_genewise	CDS	6412130	6412329	.	-	.	phase "."; gene_id "DI.5.selenocysteine"; transcript_id "DI.5.selenocysteine"; Reference "DI.5.selenocysteine.bubo_bubo.Bubo_bubo_BubBub1_0_dna_toplevel";
ML982400.1	selenoprofiles_genewise	CDS	6411596	6411661	.	-	.	phase "."; gene_id "DI.5.selenocysteine"; transcript_id "DI.5.selenocysteine"; Reference "DI.5.selenocysteine.bubo_bubo.Bubo_bubo_BubBub1_0_dna_toplevel";
ML982400.1	selenoprofiles_secposition	Selenocysteine	6413628	6413630	.	-	.	phase "."; gene_id "Sec1:DI.5.selenocysteine"; transcript_id "Sec1:DI.5.selenocysteine"; Reference "DI.5.selenocysteine.bubo_bubo.Bubo_bubo_BubBub1_0_dna_toplevel";
ML983752.1	selenoprofiles_genewise	CDS	160976	161200	.	-	.	phase "."; gene_id "GPx.2.selenocysteine"; transcript_id "GPx.2.selenocysteine"; Reference "GPx.2.selenocysteine.bubo_bubo.Bubo_bubo_BubBub1_0_dna_toplevel";
ML983752.1	selenoprofiles_genewise	CDS	160546	160896	.	-	.	phase "."; gene_id "GPx.2.selenocysteine"; transcript_id "GPx.2.selenocysteine"; Reference "GPx.2.selenocysteine.bubo_bubo.Bubo_bubo_BubBub1_0_dna_toplevel";
ML983752.1	selenoprofiles_secposition	Selenocysteine	161078	161080	.	-	.	phase "."; gene_id "Sec1:GPx.2.selenocysteine"; transcript_id "Sec1:GPx.2.selenocysteine"; Reference "GPx.2.selenocysteine.bubo_bubo.Bubo_bubo_BubBub1_0_dna_toplevel";
ML986049.1	selenoprofiles_genewise	CDS	3320419	3320590	.	-	.	phase "."; gene_id "GPx.10.selenocysteine"; transcript_id "GPx.10.selenocysteine"; Reference "GPx.10.selenocysteine.bubo_bubo.Bubo_bubo_BubBub1_0_dna_toplevel";
ML986049.1	selenoprofiles_genewise	CDS	3320114	3320231	.	-	.	phase "."; gene_id "GPx.10.selenocysteine"; transcript_id "GPx.10.selenocysteine"; Reference "GPx.10.selenocysteine.bubo_bubo.Bubo_bubo_BubBub1_0_dna_toplevel";
ML986049.1	selenoprofiles_genewise	CDS	3319863	3319962	.	-	.	phase "."; gene_id "GPx.10.selenocysteine"; transcript_id "GPx.10.selenocysteine"; Reference "GPx.10.selenocysteine.bubo_bubo.Bubo_bubo_BubBub1_0_dna_toplevel";
ML986049.1	selenoprofiles_genewise	CDS	3319541	3319765	.	-	.	phase "."; gene_id "GPx.10.selenocysteine"; transcript_id "GPx.10.selenocysteine"; Reference "GPx.10.selenocysteine.bubo_bubo.Bubo_bubo_BubBub1_0_dna_toplevel";
ML986049.1	selenoprofiles_secposition	Selenocysteine	3320441	3320443	.	-	.	phase "."; gene_id "Sec1:GPx.10.selenocysteine"; transcript_id "Sec1:GPx.10.selenocysteine"; Reference "GPx.10.selenocysteine.bubo_bubo.Bubo_bubo_BubBub1_0_dna_toplevel";
ML982845.1	selenoprofiles_genewise	CDS	506221	506289	.	-	.	phase "."; gene_id "Sel15.3.selenocysteine"; transcript_id "Sel15.3.selenocysteine"; Reference "Sel15.3.selenocysteine.bubo_bubo.Bubo_bubo_BubBub1_0_dna_toplevel";
ML982845.1	selenoprofiles_genewise	CDS	503397	503564	.	-	.	phase "."; gene_id "Sel15.3.selenocysteine"; transcript_id "Sel15.3.selenocysteine"; Reference "Sel15.3.selenocysteine.bubo_bubo.Bubo_bubo_BubBub1_0_dna_toplevel";
ML982845.1	selenoprofiles_genewise	CDS	490689	490752	.	-	.	phase "."; gene_id "Sel15.3.selenocysteine"; transcript_id "Sel15.3.selenocysteine"; Reference "Sel15.3.selenocysteine.bubo_bubo.Bubo_bubo_BubBub1_0_dna_toplevel";
ML982845.1	selenoprofiles_genewise	CDS	481798	481847	.	-	.	phase "."; gene_id "Sel15.3.selenocysteine"; transcript_id "Sel15.3.selenocysteine"; Reference "Sel15.3.selenocysteine.bubo_bubo.Bubo_bubo_BubBub1_0_dna_toplevel";
ML982845.1	selenoprofiles_genewise	CDS	479210	479341	.	-	.	phase "."; gene_id "Sel15.3.selenocysteine"; transcript_id "Sel15.3.selenocysteine"; Reference "Sel15.3.selenocysteine.bubo_bubo.Bubo_bubo_BubBub1_0_dna_toplevel";
ML982845.1	selenoprofiles_secposition	Selenocysteine	490717	490719	.	-	.	phase "."; gene_id "Sec1:Sel15.3.selenocysteine"; transcript_id "Sec1:Sel15.3.selenocysteine"; Reference "Sel15.3.selenocysteine.bubo_bubo.Bubo_bubo_BubBub1_0_dna_toplevel";
ML982439.1	selenoprofiles_genewise	CDS	2133	2204	.	+	.	phase "."; gene_id "SelI.7.selenocysteine"; transcript_id "SelI.7.selenocysteine"; Reference "SelI.7.selenocysteine.bubo_bubo.Bubo_bubo_BubBub1_0_dna_toplevel";
ML982439.1	selenoprofiles_genewise	CDS	2530	2638	.	+	.	phase "."; gene_id "SelI.7.selenocysteine"; transcript_id "SelI.7.selenocysteine"; Reference "SelI.7.selenocysteine.bubo_bubo.Bubo_bubo_BubBub1_0_dna_toplevel";
ML982439.1	selenoprofiles_genewise	CDS	7796	7870	.	+	.	phase "."; gene_id "SelI.7.selenocysteine"; transcript_id "SelI.7.selenocysteine"; Reference "SelI.7.selenocysteine.bubo_bubo.Bubo_bubo_BubBub1_0_dna_toplevel";
ML982439.1	selenoprofiles_genewise	CDS	8326	8588	.	+	.	phase "."; gene_id "SelI.7.selenocysteine"; transcript_id "SelI.7.selenocysteine"; Reference "SelI.7.selenocysteine.bubo_bubo.Bubo_bubo_BubBub1_0_dna_toplevel";
ML982439.1	selenoprofiles_genewise	CDS	10754	10862	.	+	.	phase "."; gene_id "SelI.7.selenocysteine"; transcript_id "SelI.7.selenocysteine"; Reference "SelI.7.selenocysteine.bubo_bubo.Bubo_bubo_BubBub1_0_dna_toplevel";
ML982439.1	selenoprofiles_genewise	CDS	12611	12659	.	+	.	phase "."; gene_id "SelI.7.selenocysteine"; transcript_id "SelI.7.selenocysteine"; Reference "SelI.7.selenocysteine.bubo_bubo.Bubo_bubo_BubBub1_0_dna_toplevel";
ML982439.1	selenoprofiles_genewise	CDS	13099	13279	.	+	.	phase "."; gene_id "SelI.7.selenocysteine"; transcript_id "SelI.7.selenocysteine"; Reference "SelI.7.selenocysteine.bubo_bubo.Bubo_bubo_BubBub1_0_dna_toplevel";
ML982439.1	selenoprofiles_genewise	CDS	14585	14767	.	+	.	phase "."; gene_id "SelI.7.selenocysteine"; transcript_id "SelI.7.selenocysteine"; Reference "SelI.7.selenocysteine.bubo_bubo.Bubo_bubo_BubBub1_0_dna_toplevel";
ML982439.1	selenoprofiles_genewise	CDS	16670	16786	.	+	.	phase "."; gene_id "SelI.7.selenocysteine"; transcript_id "SelI.7.selenocysteine"; Reference "SelI.7.selenocysteine.bubo_bubo.Bubo_bubo_BubBub1_0_dna_toplevel";
ML982439.1	selenoprofiles_secposition	Selenocysteine	16733	16735	.	+	.	phase "."; gene_id "Sec1:SelI.7.selenocysteine"; transcript_id "Sec1:SelI.7.selenocysteine"; Reference "SelI.7.selenocysteine.bubo_bubo.Bubo_bubo_BubBub1_0_dna_toplevel";
ML981595.1	selenoprofiles_genewise	CDS	12952339	12952439	.	+	.	phase "."; gene_id "SelK.2.selenocysteine"; transcript_id "SelK.2.selenocysteine"; Reference "SelK.2.selenocysteine.bubo_bubo.Bubo_bubo_BubBub1_0_dna_toplevel";
ML981595.1	selenoprofiles_genewise	CDS	12953209	12953289	.	+	.	phase "."; gene_id "SelK.2.selenocysteine"; transcript_id "SelK.2.selenocysteine"; Reference "SelK.2.selenocysteine.bubo_bubo.Bubo_bubo_BubBub1_0_dna_toplevel";
ML981595.1	selenoprofiles_genewise	CDS	12953991	12954087	.	+	.	phase "."; gene_id "SelK.2.selenocysteine"; transcript_id "SelK.2.selenocysteine"; Reference "SelK.2.selenocysteine.bubo_bubo.Bubo_bubo_BubBub1_0_dna_toplevel";
ML981595.1	selenoprofiles_secposition	Selenocysteine	12954076	12954078	.	+	.	phase "."; gene_id "Sec2:SelK.2.selenocysteine"; transcript_id "Sec2:SelK.2.selenocysteine"; Reference "SelK.2.selenocysteine.bubo_bubo.Bubo_bubo_BubBub1_0_dna_toplevel";
ML986219.1	selenoprofiles_genewise	CDS	754966	755086	.	-	.	phase "."; gene_id "SelN.12.selenocysteine"; transcript_id "SelN.12.selenocysteine"; Reference "SelN.12.selenocysteine.bubo_bubo.Bubo_bubo_BubBub1_0_dna_toplevel";
ML986219.1	selenoprofiles_genewise	CDS	754015	754145	.	-	.	phase "."; gene_id "SelN.12.selenocysteine"; transcript_id "SelN.12.selenocysteine"; Reference "SelN.12.selenocysteine.bubo_bubo.Bubo_bubo_BubBub1_0_dna_toplevel";
ML986219.1	selenoprofiles_genewise	CDS	753315	753527	.	-	.	phase "."; gene_id "SelN.12.selenocysteine"; transcript_id "SelN.12.selenocysteine"; Reference "SelN.12.selenocysteine.bubo_bubo.Bubo_bubo_BubBub1_0_dna_toplevel";
ML986219.1	selenoprofiles_genewise	CDS	752345	752469	.	-	.	phase "."; gene_id "SelN.12.selenocysteine"; transcript_id "SelN.12.selenocysteine"; Reference "SelN.12.selenocysteine.bubo_bubo.Bubo_bubo_BubBub1_0_dna_toplevel";
ML986219.1	selenoprofiles_genewise	CDS	751397	751534	.	-	.	phase "."; gene_id "SelN.12.selenocysteine"; transcript_id "SelN.12.selenocysteine"; Reference "SelN.12.selenocysteine.bubo_bubo.Bubo_bubo_BubBub1_0_dna_toplevel";
ML986219.1	selenoprofiles_genewise	CDS	749725	749806	.	-	.	phase "."; gene_id "SelN.12.selenocysteine"; transcript_id "SelN.12.selenocysteine"; Reference "SelN.12.selenocysteine.bubo_bubo.Bubo_bubo_BubBub1_0_dna_toplevel";
ML986219.1	selenoprofiles_genewise	CDS	748562	748750	.	-	.	phase "."; gene_id "SelN.12.selenocysteine"; transcript_id "SelN.12.selenocysteine"; Reference "SelN.12.selenocysteine.bubo_bubo.Bubo_bubo_BubBub1_0_dna_toplevel";
ML986219.1	selenoprofiles_genewise	CDS	747424	747529	.	-	.	phase "."; gene_id "SelN.12.selenocysteine"; transcript_id "SelN.12.selenocysteine"; Reference "SelN.12.selenocysteine.bubo_bubo.Bubo_bubo_BubBub1_0_dna_toplevel";
ML986219.1	selenoprofiles_genewise	CDS	746449	746561	.	-	.	phase "."; gene_id "SelN.12.selenocysteine"; transcript_id "SelN.12.selenocysteine"; Reference "SelN.12.selenocysteine.bubo_bubo.Bubo_bubo_BubBub1_0_dna_toplevel";
ML986219.1	selenoprofiles_genewise	CDS	745644	745745	.	-	.	phase "."; gene_id "SelN.12.selenocysteine"; transcript_id "SelN.12.selenocysteine"; Reference "SelN.12.selenocysteine.bubo_bubo.Bubo_bubo_BubBub1_0_dna_toplevel";
ML986219.1	selenoprofiles_genewise	CDS	743786	743956	.	-	.	phase "."; gene_id "SelN.12.selenocysteine"; transcript_id "SelN.12.selenocysteine"; Reference "SelN.12.selenocysteine.bubo_bubo.Bubo_bubo_BubBub1_0_dna_toplevel";
ML986219.1	selenoprofiles_secposition	Selenocysteine	747425	747427	.	-	.	phase "."; gene_id "Sec1:SelN.12.selenocysteine"; transcript_id "Sec1:SelN.12.selenocysteine"; Reference "SelN.12.selenocysteine.bubo_bubo.Bubo_bubo_BubBub1_0_dna_toplevel";
ML985078.1	selenoprofiles_genewise	CDS	4885831	4886036	.	-	.	phase "."; gene_id "SelO.2.selenocysteine"; transcript_id "SelO.2.selenocysteine"; Reference "SelO.2.selenocysteine.bubo_bubo.Bubo_bubo_BubBub1_0_dna_toplevel";
ML985078.1	selenoprofiles_genewise	CDS	4884737	4884917	.	-	.	phase "."; gene_id "SelO.2.selenocysteine"; transcript_id "SelO.2.selenocysteine"; Reference "SelO.2.selenocysteine.bubo_bubo.Bubo_bubo_BubBub1_0_dna_toplevel";
ML985078.1	selenoprofiles_genewise	CDS	4880525	4880655	.	-	.	phase "."; gene_id "SelO.2.selenocysteine"; transcript_id "SelO.2.selenocysteine"; Reference "SelO.2.selenocysteine.bubo_bubo.Bubo_bubo_BubBub1_0_dna_toplevel";
ML985078.1	selenoprofiles_genewise	CDS	4879835	4880115	.	-	.	phase "."; gene_id "SelO.2.selenocysteine"; transcript_id "SelO.2.selenocysteine"; Reference "SelO.2.selenocysteine.bubo_bubo.Bubo_bubo_BubBub1_0_dna_toplevel";
ML985078.1	selenoprofiles_genewise	CDS	4879332	4879483	.	-	.	phase "."; gene_id "SelO.2.selenocysteine"; transcript_id "SelO.2.selenocysteine"; Reference "SelO.2.selenocysteine.bubo_bubo.Bubo_bubo_BubBub1_0_dna_toplevel";
ML985078.1	selenoprofiles_genewise	CDS	4876917	4877101	.	-	.	phase "."; gene_id "SelO.2.selenocysteine"; transcript_id "SelO.2.selenocysteine"; Reference "SelO.2.selenocysteine.bubo_bubo.Bubo_bubo_BubBub1_0_dna_toplevel";
ML985078.1	selenoprofiles_genewise	CDS	4875679	4875835	.	-	.	phase "."; gene_id "SelO.2.selenocysteine"; transcript_id "SelO.2.selenocysteine"; Reference "SelO.2.selenocysteine.bubo_bubo.Bubo_bubo_BubBub1_0_dna_toplevel";
ML985078.1	selenoprofiles_genewise	CDS	4874792	4874986	.	-	.	phase "."; gene_id "SelO.2.selenocysteine"; transcript_id "SelO.2.selenocysteine"; Reference "SelO.2.selenocysteine.bubo_bubo.Bubo_bubo_BubBub1_0_dna_toplevel";
ML985078.1	selenoprofiles_secposition	Selenocysteine	4874801	4874803	.	-	.	phase "."; gene_id "Sec1:SelO.2.selenocysteine"; transcript_id "Sec1:SelO.2.selenocysteine"; Reference "SelO.2.selenocysteine.bubo_bubo.Bubo_bubo_BubBub1_0_dna_toplevel";
ML981639.1	selenoprofiles_exonerate	CDS	1694223	1694431	.	-	.	phase "."; gene_id "SelP.1.selenocysteine"; transcript_id "SelP.1.selenocysteine"; Reference "SelP.1.selenocysteine.bubo_bubo.Bubo_bubo_BubBub1_0_dna_toplevel";
ML981639.1	selenoprofiles_exonerate	CDS	1693935	1694147	.	-	.	phase "."; gene_id "SelP.1.selenocysteine"; transcript_id "SelP.1.selenocysteine"; Reference "SelP.1.selenocysteine.bubo_bubo.Bubo_bubo_BubBub1_0_dna_toplevel";
ML981639.1	selenoprofiles_exonerate	CDS	1693660	1693795	.	-	.	phase "."; gene_id "SelP.1.selenocysteine"; transcript_id "SelP.1.selenocysteine"; Reference "SelP.1.selenocysteine.bubo_bubo.Bubo_bubo_BubBub1_0_dna_toplevel";
ML981639.1	selenoprofiles_exonerate	CDS	1692759	1693004	.	-	.	phase "."; gene_id "SelP.1.selenocysteine"; transcript_id "SelP.1.selenocysteine"; Reference "SelP.1.selenocysteine.bubo_bubo.Bubo_bubo_BubBub1_0_dna_toplevel";
ML981639.1	selenoprofiles_secposition	Selenocysteine	1694249	1694251	.	-	.	phase "."; gene_id "Sec1:SelP.1.selenocysteine"; transcript_id "Sec1:SelP.1.selenocysteine"; Reference "SelP.1.selenocysteine.bubo_bubo.Bubo_bubo_BubBub1_0_dna_toplevel";
ML986477.1	selenoprofiles_genewise	CDS	3837014	3837204	.	-	.	phase "."; gene_id "SelP.3.selenocysteine"; transcript_id "SelP.3.selenocysteine"; Reference "SelP.3.selenocysteine.bubo_bubo.Bubo_bubo_BubBub1_0_dna_toplevel";
ML986477.1	selenoprofiles_genewise	CDS	3835043	3835255	.	-	.	phase "."; gene_id "SelP.3.selenocysteine"; transcript_id "SelP.3.selenocysteine"; Reference "SelP.3.selenocysteine.bubo_bubo.Bubo_bubo_BubBub1_0_dna_toplevel";
ML986477.1	selenoprofiles_genewise	CDS	3833271	3833388	.	-	.	phase "."; gene_id "SelP.3.selenocysteine"; transcript_id "SelP.3.selenocysteine"; Reference "SelP.3.selenocysteine.bubo_bubo.Bubo_bubo_BubBub1_0_dna_toplevel";
ML986477.1	selenoprofiles_genewise	CDS	3832042	3832374	.	-	.	phase "."; gene_id "SelP.3.selenocysteine"; transcript_id "SelP.3.selenocysteine"; Reference "SelP.3.selenocysteine.bubo_bubo.Bubo_bubo_BubBub1_0_dna_toplevel";
ML986477.1	selenoprofiles_secposition	Selenocysteine	3837040	3837042	.	-	.	phase "."; gene_id "Sec1:SelP.3.selenocysteine"; transcript_id "Sec1:SelP.3.selenocysteine"; Reference "SelP.3.selenocysteine.bubo_bubo.Bubo_bubo_BubBub1_0_dna_toplevel";
ML985068.1	selenoprofiles_exonerate	CDS	451321	451470	.	+	.	phase "."; gene_id "SelR.1.selenocysteine"; transcript_id "SelR.1.selenocysteine"; Reference "SelR.1.selenocysteine.bubo_bubo.Bubo_bubo_BubBub1_0_dna_toplevel";
ML985068.1	selenoprofiles_exonerate	CDS	451583	451837	.	+	.	phase "."; gene_id "SelR.1.selenocysteine"; transcript_id "SelR.1.selenocysteine"; Reference "SelR.1.selenocysteine.bubo_bubo.Bubo_bubo_BubBub1_0_dna_toplevel";
ML985068.1	selenoprofiles_secposition	Selenocysteine	451661	451663	.	+	.	phase "."; gene_id "Sec1:SelR.1.selenocysteine"; transcript_id "Sec1:SelR.1.selenocysteine"; Reference "SelR.1.selenocysteine.bubo_bubo.Bubo_bubo_BubBub1_0_dna_toplevel";
ML986473.1	selenoprofiles_exonerate	CDS	3399730	3399835	.	+	.	phase "."; gene_id "SelS.5.selenocysteine"; transcript_id "SelS.5.selenocysteine"; Reference "SelS.5.selenocysteine.bubo_bubo.Bubo_bubo_BubBub1_0_dna_toplevel";
ML986473.1	selenoprofiles_exonerate	CDS	3443353	3443520	.	+	.	phase "."; gene_id "SelS.5.selenocysteine"; transcript_id "SelS.5.selenocysteine"; Reference "SelS.5.selenocysteine.bubo_bubo.Bubo_bubo_BubBub1_0_dna_toplevel";
ML986473.1	selenoprofiles_exonerate	CDS	3445073	3445179	.	+	.	phase "."; gene_id "SelS.5.selenocysteine"; transcript_id "SelS.5.selenocysteine"; Reference "SelS.5.selenocysteine.bubo_bubo.Bubo_bubo_BubBub1_0_dna_toplevel";
ML986473.1	selenoprofiles_exonerate	CDS	3446578	3446667	.	+	.	phase "."; gene_id "SelS.5.selenocysteine"; transcript_id "SelS.5.selenocysteine"; Reference "SelS.5.selenocysteine.bubo_bubo.Bubo_bubo_BubBub1_0_dna_toplevel";
ML986473.1	selenoprofiles_exonerate	CDS	3446774	3446852	.	+	.	phase "."; gene_id "SelS.5.selenocysteine"; transcript_id "SelS.5.selenocysteine"; Reference "SelS.5.selenocysteine.bubo_bubo.Bubo_bubo_BubBub1_0_dna_toplevel";
ML986473.1	selenoprofiles_exonerate	CDS	3448829	3448914	.	+	.	phase "."; gene_id "SelS.5.selenocysteine"; transcript_id "SelS.5.selenocysteine"; Reference "SelS.5.selenocysteine.bubo_bubo.Bubo_bubo_BubBub1_0_dna_toplevel";
ML986473.1	selenoprofiles_secposition	Selenocysteine	3448906	3448908	.	+	.	phase "."; gene_id "Sec1:SelS.5.selenocysteine"; transcript_id "Sec1:SelS.5.selenocysteine"; Reference "SelS.5.selenocysteine.bubo_bubo.Bubo_bubo_BubBub1_0_dna_toplevel";
ML986105.1	selenoprofiles_genewise	CDS	2136716	2136776	.	+	.	phase "."; gene_id "TR.9.selenocysteine"; transcript_id "TR.9.selenocysteine"; Reference "TR.9.selenocysteine.bubo_bubo.Bubo_bubo_BubBub1_0_dna_toplevel";
ML986105.1	selenoprofiles_genewise	CDS	2138312	2138421	.	+	.	phase "."; gene_id "TR.9.selenocysteine"; transcript_id "TR.9.selenocysteine"; Reference "TR.9.selenocysteine.bubo_bubo.Bubo_bubo_BubBub1_0_dna_toplevel";
ML986105.1	selenoprofiles_genewise	CDS	2138601	2138714	.	+	.	phase "."; gene_id "TR.9.selenocysteine"; transcript_id "TR.9.selenocysteine"; Reference "TR.9.selenocysteine.bubo_bubo.Bubo_bubo_BubBub1_0_dna_toplevel";
ML986105.1	selenoprofiles_genewise	CDS	2140559	2140631	.	+	.	phase "."; gene_id "TR.9.selenocysteine"; transcript_id "TR.9.selenocysteine"; Reference "TR.9.selenocysteine.bubo_bubo.Bubo_bubo_BubBub1_0_dna_toplevel";
ML986105.1	selenoprofiles_genewise	CDS	2141480	2141599	.	+	.	phase "."; gene_id "TR.9.selenocysteine"; transcript_id "TR.9.selenocysteine"; Reference "TR.9.selenocysteine.bubo_bubo.Bubo_bubo_BubBub1_0_dna_toplevel";
ML986105.1	selenoprofiles_genewise	CDS	2142009	2142151	.	+	.	phase "."; gene_id "TR.9.selenocysteine"; transcript_id "TR.9.selenocysteine"; Reference "TR.9.selenocysteine.bubo_bubo.Bubo_bubo_BubBub1_0_dna_toplevel";
ML986105.1	selenoprofiles_genewise	CDS	2143576	2143691	.	+	.	phase "."; gene_id "TR.9.selenocysteine"; transcript_id "TR.9.selenocysteine"; Reference "TR.9.selenocysteine.bubo_bubo.Bubo_bubo_BubBub1_0_dna_toplevel";
ML986105.1	selenoprofiles_genewise	CDS	2143800	2144019	.	+	.	phase "."; gene_id "TR.9.selenocysteine"; transcript_id "TR.9.selenocysteine"; Reference "TR.9.selenocysteine.bubo_bubo.Bubo_bubo_BubBub1_0_dna_toplevel";
ML986105.1	selenoprofiles_genewise	CDS	2144256	2144378	.	+	.	phase "."; gene_id "TR.9.selenocysteine"; transcript_id "TR.9.selenocysteine"; Reference "TR.9.selenocysteine.bubo_bubo.Bubo_bubo_BubBub1_0_dna_toplevel";
ML986105.1	selenoprofiles_genewise	CDS	2144835	2144911	.	+	.	phase "."; gene_id "TR.9.selenocysteine"; transcript_id "TR.9.selenocysteine"; Reference "TR.9.selenocysteine.bubo_bubo.Bubo_bubo_BubBub1_0_dna_toplevel";
ML986105.1	selenoprofiles_genewise	CDS	2145792	2145948	.	+	.	phase "."; gene_id "TR.9.selenocysteine"; transcript_id "TR.9.selenocysteine"; Reference "TR.9.selenocysteine.bubo_bubo.Bubo_bubo_BubBub1_0_dna_toplevel";
ML986105.1	selenoprofiles_genewise	CDS	2146144	2146251	.	+	.	phase "."; gene_id "TR.9.selenocysteine"; transcript_id "TR.9.selenocysteine"; Reference "TR.9.selenocysteine.bubo_bubo.Bubo_bubo_BubBub1_0_dna_toplevel";
ML986105.1	selenoprofiles_genewise	CDS	2147136	2147231	.	+	.	phase "."; gene_id "TR.9.selenocysteine"; transcript_id "TR.9.selenocysteine"; Reference "TR.9.selenocysteine.bubo_bubo.Bubo_bubo_BubBub1_0_dna_toplevel";
ML986105.1	selenoprofiles_genewise	CDS	2148749	2148883	.	+	.	phase "."; gene_id "TR.9.selenocysteine"; transcript_id "TR.9.selenocysteine"; Reference "TR.9.selenocysteine.bubo_bubo.Bubo_bubo_BubBub1_0_dna_toplevel";
ML986105.1	selenoprofiles_genewise	CDS	2149165	2149233	.	+	.	phase "."; gene_id "TR.9.selenocysteine"; transcript_id "TR.9.selenocysteine"; Reference "TR.9.selenocysteine.bubo_bubo.Bubo_bubo_BubBub1_0_dna_toplevel";
ML986105.1	selenoprofiles_secposition	Selenocysteine	2149225	2149227	.	+	.	phase "."; gene_id "Sec1:TR.9.selenocysteine"; transcript_id "Sec1:TR.9.selenocysteine"; Reference "TR.9.selenocysteine.bubo_bubo.Bubo_bubo_BubBub1_0_dna_toplevel";
ML984892.1	selenoprofiles_genewise	CDS	69132	69263	.	+	.	phase "."; gene_id "TR.12.selenocysteine"; transcript_id "TR.12.selenocysteine"; Reference "TR.12.selenocysteine.bubo_bubo.Bubo_bubo_BubBub1_0_dna_toplevel";
ML984892.1	selenoprofiles_genewise	CDS	71480	71602	.	+	.	phase "."; gene_id "TR.12.selenocysteine"; transcript_id "TR.12.selenocysteine"; Reference "TR.12.selenocysteine.bubo_bubo.Bubo_bubo_BubBub1_0_dna_toplevel";
ML984892.1	selenoprofiles_genewise	CDS	74948	75020	.	+	.	phase "."; gene_id "TR.12.selenocysteine"; transcript_id "TR.12.selenocysteine"; Reference "TR.12.selenocysteine.bubo_bubo.Bubo_bubo_BubBub1_0_dna_toplevel";
ML984892.1	selenoprofiles_genewise	CDS	75135	75254	.	+	.	phase "."; gene_id "TR.12.selenocysteine"; transcript_id "TR.12.selenocysteine"; Reference "TR.12.selenocysteine.bubo_bubo.Bubo_bubo_BubBub1_0_dna_toplevel";
ML984892.1	selenoprofiles_genewise	CDS	76046	76188	.	+	.	phase "."; gene_id "TR.12.selenocysteine"; transcript_id "TR.12.selenocysteine"; Reference "TR.12.selenocysteine.bubo_bubo.Bubo_bubo_BubBub1_0_dna_toplevel";
ML984892.1	selenoprofiles_genewise	CDS	76317	76432	.	+	.	phase "."; gene_id "TR.12.selenocysteine"; transcript_id "TR.12.selenocysteine"; Reference "TR.12.selenocysteine.bubo_bubo.Bubo_bubo_BubBub1_0_dna_toplevel";
ML984892.1	selenoprofiles_genewise	CDS	78205	78430	.	+	.	phase "."; gene_id "TR.12.selenocysteine"; transcript_id "TR.12.selenocysteine"; Reference "TR.12.selenocysteine.bubo_bubo.Bubo_bubo_BubBub1_0_dna_toplevel";
ML984892.1	selenoprofiles_genewise	CDS	81160	81252	.	+	.	phase "."; gene_id "TR.12.selenocysteine"; transcript_id "TR.12.selenocysteine"; Reference "TR.12.selenocysteine.bubo_bubo.Bubo_bubo_BubBub1_0_dna_toplevel";
ML984892.1	selenoprofiles_genewise	CDS	82994	83070	.	+	.	phase "."; gene_id "TR.12.selenocysteine"; transcript_id "TR.12.selenocysteine"; Reference "TR.12.selenocysteine.bubo_bubo.Bubo_bubo_BubBub1_0_dna_toplevel";
ML984892.1	selenoprofiles_genewise	CDS	84713	84869	.	+	.	phase "."; gene_id "TR.12.selenocysteine"; transcript_id "TR.12.selenocysteine"; Reference "TR.12.selenocysteine.bubo_bubo.Bubo_bubo_BubBub1_0_dna_toplevel";
ML984892.1	selenoprofiles_genewise	CDS	87759	87866	.	+	.	phase "."; gene_id "TR.12.selenocysteine"; transcript_id "TR.12.selenocysteine"; Reference "TR.12.selenocysteine.bubo_bubo.Bubo_bubo_BubBub1_0_dna_toplevel";
ML984892.1	selenoprofiles_genewise	CDS	89705	89800	.	+	.	phase "."; gene_id "TR.12.selenocysteine"; transcript_id "TR.12.selenocysteine"; Reference "TR.12.selenocysteine.bubo_bubo.Bubo_bubo_BubBub1_0_dna_toplevel";
ML984892.1	selenoprofiles_genewise	CDS	91948	92082	.	+	.	phase "."; gene_id "TR.12.selenocysteine"; transcript_id "TR.12.selenocysteine"; Reference "TR.12.selenocysteine.bubo_bubo.Bubo_bubo_BubBub1_0_dna_toplevel";
ML984892.1	selenoprofiles_genewise	CDS	95267	95335	.	+	.	phase "."; gene_id "TR.12.selenocysteine"; transcript_id "TR.12.selenocysteine"; Reference "TR.12.selenocysteine.bubo_bubo.Bubo_bubo_BubBub1_0_dna_toplevel";
ML984892.1	selenoprofiles_secposition	Selenocysteine	95327	95329	.	+	.	phase "."; gene_id "Sec1:TR.12.selenocysteine"; transcript_id "Sec1:TR.12.selenocysteine"; Reference "TR.12.selenocysteine.bubo_bubo.Bubo_bubo_BubBub1_0_dna_toplevel";
ML982479.1	selenoprofiles_genewise	CDS	4393597	4393750	.	-	.	phase "."; gene_id "TR.31.selenocysteine"; transcript_id "TR.31.selenocysteine"; Reference "TR.31.selenocysteine.bubo_bubo.Bubo_bubo_BubBub1_0_dna_toplevel";
ML982479.1	selenoprofiles_genewise	CDS	4392836	4392892	.	-	.	phase "."; gene_id "TR.31.selenocysteine"; transcript_id "TR.31.selenocysteine"; Reference "TR.31.selenocysteine.bubo_bubo.Bubo_bubo_BubBub1_0_dna_toplevel";
ML982479.1	selenoprofiles_genewise	CDS	4392058	4392202	.	-	.	phase "."; gene_id "TR.31.selenocysteine"; transcript_id "TR.31.selenocysteine"; Reference "TR.31.selenocysteine.bubo_bubo.Bubo_bubo_BubBub1_0_dna_toplevel";
ML982479.1	selenoprofiles_genewise	CDS	4391676	4391750	.	-	.	phase "."; gene_id "TR.31.selenocysteine"; transcript_id "TR.31.selenocysteine"; Reference "TR.31.selenocysteine.bubo_bubo.Bubo_bubo_BubBub1_0_dna_toplevel";
ML982479.1	selenoprofiles_genewise	CDS	4390768	4390846	.	-	.	phase "."; gene_id "TR.31.selenocysteine"; transcript_id "TR.31.selenocysteine"; Reference "TR.31.selenocysteine.bubo_bubo.Bubo_bubo_BubBub1_0_dna_toplevel";
ML982479.1	selenoprofiles_genewise	CDS	4389679	4389741	.	-	.	phase "."; gene_id "TR.31.selenocysteine"; transcript_id "TR.31.selenocysteine"; Reference "TR.31.selenocysteine.bubo_bubo.Bubo_bubo_BubBub1_0_dna_toplevel";
ML982479.1	selenoprofiles_genewise	CDS	4389089	4389159	.	-	.	phase "."; gene_id "TR.31.selenocysteine"; transcript_id "TR.31.selenocysteine"; Reference "TR.31.selenocysteine.bubo_bubo.Bubo_bubo_BubBub1_0_dna_toplevel";
ML982479.1	selenoprofiles_genewise	CDS	4384436	4384455	.	-	.	phase "."; gene_id "TR.31.selenocysteine"; transcript_id "TR.31.selenocysteine"; Reference "TR.31.selenocysteine.bubo_bubo.Bubo_bubo_BubBub1_0_dna_toplevel";
ML982479.1	selenoprofiles_genewise	CDS	4383962	4384053	.	-	.	phase "."; gene_id "TR.31.selenocysteine"; transcript_id "TR.31.selenocysteine"; Reference "TR.31.selenocysteine.bubo_bubo.Bubo_bubo_BubBub1_0_dna_toplevel";
ML982479.1	selenoprofiles_genewise	CDS	4381271	4381445	.	-	.	phase "."; gene_id "TR.31.selenocysteine"; transcript_id "TR.31.selenocysteine"; Reference "TR.31.selenocysteine.bubo_bubo.Bubo_bubo_BubBub1_0_dna_toplevel";
ML982479.1	selenoprofiles_genewise	CDS	4372546	4372682	.	-	.	phase "."; gene_id "TR.31.selenocysteine"; transcript_id "TR.31.selenocysteine"; Reference "TR.31.selenocysteine.bubo_bubo.Bubo_bubo_BubBub1_0_dna_toplevel";
ML982479.1	selenoprofiles_genewise	CDS	4367099	4367194	.	-	.	phase "."; gene_id "TR.31.selenocysteine"; transcript_id "TR.31.selenocysteine"; Reference "TR.31.selenocysteine.bubo_bubo.Bubo_bubo_BubBub1_0_dna_toplevel";
ML982479.1	selenoprofiles_genewise	CDS	4366533	4366625	.	-	.	phase "."; gene_id "TR.31.selenocysteine"; transcript_id "TR.31.selenocysteine"; Reference "TR.31.selenocysteine.bubo_bubo.Bubo_bubo_BubBub1_0_dna_toplevel";
ML982479.1	selenoprofiles_genewise	CDS	4365148	4365219	.	-	.	phase "."; gene_id "TR.31.selenocysteine"; transcript_id "TR.31.selenocysteine"; Reference "TR.31.selenocysteine.bubo_bubo.Bubo_bubo_BubBub1_0_dna_toplevel";
ML982479.1	selenoprofiles_genewise	CDS	4362471	4362568	.	-	.	phase "."; gene_id "TR.31.selenocysteine"; transcript_id "TR.31.selenocysteine"; Reference "TR.31.selenocysteine.bubo_bubo.Bubo_bubo_BubBub1_0_dna_toplevel";
ML982479.1	selenoprofiles_genewise	CDS	4360086	4360215	.	-	.	phase "."; gene_id "TR.31.selenocysteine"; transcript_id "TR.31.selenocysteine"; Reference "TR.31.selenocysteine.bubo_bubo.Bubo_bubo_BubBub1_0_dna_toplevel";
ML982479.1	selenoprofiles_secposition	Selenocysteine	4360092	4360094	.	-	.	phase "."; gene_id "Sec1:TR.31.selenocysteine"; transcript_id "Sec1:TR.31.selenocysteine"; Reference "TR.31.selenocysteine.bubo_bubo.Bubo_bubo_BubBub1_0_dna_toplevel";
ML980486.1	selenoprofiles_genewise	CDS	520397	520506	.	+	.	phase "."; gene_id "SelT.2.selenocysteine"; transcript_id "SelT.2.selenocysteine"; Reference "SelT.2.selenocysteine.bubo_bubo.Bubo_bubo_BubBub1_0_dna_toplevel";
ML980486.1	selenoprofiles_genewise	CDS	521598	521724	.	+	.	phase "."; gene_id "SelT.2.selenocysteine"; transcript_id "SelT.2.selenocysteine"; Reference "SelT.2.selenocysteine.bubo_bubo.Bubo_bubo_BubBub1_0_dna_toplevel";
ML980486.1	selenoprofiles_genewise	CDS	523182	523269	.	+	.	phase "."; gene_id "SelT.2.selenocysteine"; transcript_id "SelT.2.selenocysteine"; Reference "SelT.2.selenocysteine.bubo_bubo.Bubo_bubo_BubBub1_0_dna_toplevel";
ML980486.1	selenoprofiles_genewise	CDS	524709	524833	.	+	.	phase "."; gene_id "SelT.2.selenocysteine"; transcript_id "SelT.2.selenocysteine"; Reference "SelT.2.selenocysteine.bubo_bubo.Bubo_bubo_BubBub1_0_dna_toplevel";
ML980486.1	selenoprofiles_secposition	Selenocysteine	520403	520405	.	+	.	phase "."; gene_id "Sec1:SelT.2.selenocysteine"; transcript_id "Sec1:SelT.2.selenocysteine"; Reference "SelT.2.selenocysteine.bubo_bubo.Bubo_bubo_BubBub1_0_dna_toplevel";
ML991498.1	selenoprofiles_genewise	CDS	6707582	6708406	.	-	.	phase "."; gene_id "DI.1.selenocysteine"; transcript_id "DI.1.selenocysteine"; Reference "DI.1.selenocysteine.buteo_japonicus.Buteo_japonicus_ButJap1_0_dna_toplevel";
ML991498.1	selenoprofiles_secposition	Selenocysteine	6707993	6707995	.	-	.	phase "."; gene_id "Sec1:DI.1.selenocysteine"; transcript_id "Sec1:DI.1.selenocysteine"; Reference "DI.1.selenocysteine.buteo_japonicus.Buteo_japonicus_ButJap1_0_dna_toplevel";
ML991498.1	selenoprofiles_genewise	CDS	6706295	6707119	.	-	.	phase "."; gene_id "DI.2.selenocysteine"; transcript_id "DI.2.selenocysteine"; Reference "DI.2.selenocysteine.buteo_japonicus.Buteo_japonicus_ButJap1_0_dna_toplevel";
ML991498.1	selenoprofiles_secposition	Selenocysteine	6706706	6706708	.	-	.	phase "."; gene_id "Sec1:DI.2.selenocysteine"; transcript_id "Sec1:DI.2.selenocysteine"; Reference "DI.2.selenocysteine.buteo_japonicus.Buteo_japonicus_ButJap1_0_dna_toplevel";
ML988161.1	selenoprofiles_genewise	CDS	1110518	1110739	.	-	.	phase "."; gene_id "DI.4.selenocysteine"; transcript_id "DI.4.selenocysteine"; Reference "DI.4.selenocysteine.buteo_japonicus.Buteo_japonicus_ButJap1_0_dna_toplevel";
ML988161.1	selenoprofiles_genewise	CDS	1098513	1099085	.	-	.	phase "."; gene_id "DI.4.selenocysteine"; transcript_id "DI.4.selenocysteine"; Reference "DI.4.selenocysteine.buteo_japonicus.Buteo_japonicus_ButJap1_0_dna_toplevel";
ML988161.1	selenoprofiles_secposition	Selenocysteine	1098912	1098914	.	-	.	phase "."; gene_id "Sec1:DI.4.selenocysteine"; transcript_id "Sec1:DI.4.selenocysteine"; Reference "DI.4.selenocysteine.buteo_japonicus.Buteo_japonicus_ButJap1_0_dna_toplevel";
ML991754.1	selenoprofiles_genewise	CDS	3780718	3781048	.	-	.	phase "."; gene_id "DI.7.selenocysteine"; transcript_id "DI.7.selenocysteine"; Reference "DI.7.selenocysteine.buteo_japonicus.Buteo_japonicus_ButJap1_0_dna_toplevel";
ML991754.1	selenoprofiles_genewise	CDS	3778921	3779064	.	-	.	phase "."; gene_id "DI.7.selenocysteine"; transcript_id "DI.7.selenocysteine"; Reference "DI.7.selenocysteine.buteo_japonicus.Buteo_japonicus_ButJap1_0_dna_toplevel";
ML991754.1	selenoprofiles_genewise	CDS	3777513	3777712	.	-	.	phase "."; gene_id "DI.7.selenocysteine"; transcript_id "DI.7.selenocysteine"; Reference "DI.7.selenocysteine.buteo_japonicus.Buteo_japonicus_ButJap1_0_dna_toplevel";
ML991754.1	selenoprofiles_genewise	CDS	3776981	3777046	.	-	.	phase "."; gene_id "DI.7.selenocysteine"; transcript_id "DI.7.selenocysteine"; Reference "DI.7.selenocysteine.buteo_japonicus.Buteo_japonicus_ButJap1_0_dna_toplevel";
ML991754.1	selenoprofiles_secposition	Selenocysteine	3779024	3779026	.	-	.	phase "."; gene_id "Sec1:DI.7.selenocysteine"; transcript_id "Sec1:DI.7.selenocysteine"; Reference "DI.7.selenocysteine.buteo_japonicus.Buteo_japonicus_ButJap1_0_dna_toplevel";
ML988938.1	selenoprofiles_genewise	CDS	333831	334055	.	+	.	phase "."; gene_id "GPx.2.selenocysteine"; transcript_id "GPx.2.selenocysteine"; Reference "GPx.2.selenocysteine.buteo_japonicus.Buteo_japonicus_ButJap1_0_dna_toplevel";
ML988938.1	selenoprofiles_genewise	CDS	334727	335098	.	+	.	phase "."; gene_id "GPx.2.selenocysteine"; transcript_id "GPx.2.selenocysteine"; Reference "GPx.2.selenocysteine.buteo_japonicus.Buteo_japonicus_ButJap1_0_dna_toplevel";
ML988938.1	selenoprofiles_secposition	Selenocysteine	333951	333953	.	+	.	phase "."; gene_id "Sec1:GPx.2.selenocysteine"; transcript_id "Sec1:GPx.2.selenocysteine"; Reference "GPx.2.selenocysteine.buteo_japonicus.Buteo_japonicus_ButJap1_0_dna_toplevel";
ML988552.1	selenoprofiles_exonerate	CDS	152578	152730	.	-	.	phase "."; gene_id "GPx.5.selenocysteine"; transcript_id "GPx.5.selenocysteine"; Reference "GPx.5.selenocysteine.buteo_japonicus.Buteo_japonicus_ButJap1_0_dna_toplevel";
ML988552.1	selenoprofiles_exonerate	CDS	151537	151688	.	-	.	phase "."; gene_id "GPx.5.selenocysteine"; transcript_id "GPx.5.selenocysteine"; Reference "GPx.5.selenocysteine.buteo_japonicus.Buteo_japonicus_ButJap1_0_dna_toplevel";
ML988552.1	selenoprofiles_exonerate	CDS	151371	151395	.	-	.	phase "."; gene_id "GPx.5.selenocysteine"; transcript_id "GPx.5.selenocysteine"; Reference "GPx.5.selenocysteine.buteo_japonicus.Buteo_japonicus_ButJap1_0_dna_toplevel";
ML988552.1	selenoprofiles_exonerate	CDS	150908	150967	.	-	.	phase "."; gene_id "GPx.5.selenocysteine"; transcript_id "GPx.5.selenocysteine"; Reference "GPx.5.selenocysteine.buteo_japonicus.Buteo_japonicus_ButJap1_0_dna_toplevel";
ML988552.1	selenoprofiles_exonerate	CDS	150508	150540	.	-	.	phase "."; gene_id "GPx.5.selenocysteine"; transcript_id "GPx.5.selenocysteine"; Reference "GPx.5.selenocysteine.buteo_japonicus.Buteo_japonicus_ButJap1_0_dna_toplevel";
ML988552.1	selenoprofiles_secposition	Selenocysteine	152683	152685	.	-	.	phase "."; gene_id "Sec1:GPx.5.selenocysteine"; transcript_id "Sec1:GPx.5.selenocysteine"; Reference "GPx.5.selenocysteine.buteo_japonicus.Buteo_japonicus_ButJap1_0_dna_toplevel";
ML989996.1	selenoprofiles_genewise	CDS	7322437	7322608	.	+	.	phase "."; gene_id "GPx.12.selenocysteine"; transcript_id "GPx.12.selenocysteine"; Reference "GPx.12.selenocysteine.buteo_japonicus.Buteo_japonicus_ButJap1_0_dna_toplevel";
ML989996.1	selenoprofiles_genewise	CDS	7322859	7322976	.	+	.	phase "."; gene_id "GPx.12.selenocysteine"; transcript_id "GPx.12.selenocysteine"; Reference "GPx.12.selenocysteine.buteo_japonicus.Buteo_japonicus_ButJap1_0_dna_toplevel";
ML989996.1	selenoprofiles_genewise	CDS	7323129	7323228	.	+	.	phase "."; gene_id "GPx.12.selenocysteine"; transcript_id "GPx.12.selenocysteine"; Reference "GPx.12.selenocysteine.buteo_japonicus.Buteo_japonicus_ButJap1_0_dna_toplevel";
ML989996.1	selenoprofiles_genewise	CDS	7323333	7323566	.	+	.	phase "."; gene_id "GPx.12.selenocysteine"; transcript_id "GPx.12.selenocysteine"; Reference "GPx.12.selenocysteine.buteo_japonicus.Buteo_japonicus_ButJap1_0_dna_toplevel";
ML989996.1	selenoprofiles_secposition	Selenocysteine	7322584	7322586	.	+	.	phase "."; gene_id "Sec1:GPx.12.selenocysteine"; transcript_id "Sec1:GPx.12.selenocysteine"; Reference "GPx.12.selenocysteine.buteo_japonicus.Buteo_japonicus_ButJap1_0_dna_toplevel";
ML991759.1	selenoprofiles_genewise	CDS	1330305	1330373	.	+	.	phase "."; gene_id "Sel15.3.selenocysteine"; transcript_id "Sel15.3.selenocysteine"; Reference "Sel15.3.selenocysteine.buteo_japonicus.Buteo_japonicus_ButJap1_0_dna_toplevel";
ML991759.1	selenoprofiles_genewise	CDS	1333311	1333478	.	+	.	phase "."; gene_id "Sel15.3.selenocysteine"; transcript_id "Sel15.3.selenocysteine"; Reference "Sel15.3.selenocysteine.buteo_japonicus.Buteo_japonicus_ButJap1_0_dna_toplevel";
ML991759.1	selenoprofiles_genewise	CDS	1346277	1346340	.	+	.	phase "."; gene_id "Sel15.3.selenocysteine"; transcript_id "Sel15.3.selenocysteine"; Reference "Sel15.3.selenocysteine.buteo_japonicus.Buteo_japonicus_ButJap1_0_dna_toplevel";
ML991759.1	selenoprofiles_genewise	CDS	1355294	1355343	.	+	.	phase "."; gene_id "Sel15.3.selenocysteine"; transcript_id "Sel15.3.selenocysteine"; Reference "Sel15.3.selenocysteine.buteo_japonicus.Buteo_japonicus_ButJap1_0_dna_toplevel";
ML991759.1	selenoprofiles_genewise	CDS	1357805	1357936	.	+	.	phase "."; gene_id "Sel15.3.selenocysteine"; transcript_id "Sel15.3.selenocysteine"; Reference "Sel15.3.selenocysteine.buteo_japonicus.Buteo_japonicus_ButJap1_0_dna_toplevel";
ML991759.1	selenoprofiles_secposition	Selenocysteine	1346310	1346312	.	+	.	phase "."; gene_id "Sec1:Sel15.3.selenocysteine"; transcript_id "Sec1:Sel15.3.selenocysteine"; Reference "Sel15.3.selenocysteine.buteo_japonicus.Buteo_japonicus_ButJap1_0_dna_toplevel";
ML988938.1	selenoprofiles_genewise	CDS	1863193	1863516	.	+	.	phase "."; gene_id "SelH.1.selenocysteine"; transcript_id "SelH.1.selenocysteine"; Reference "SelH.1.selenocysteine.buteo_japonicus.Buteo_japonicus_ButJap1_0_dna_toplevel";
ML988938.1	selenoprofiles_secposition	Selenocysteine	1863202	1863204	.	+	.	phase "."; gene_id "Sec1:SelH.1.selenocysteine"; transcript_id "Sec1:SelH.1.selenocysteine"; Reference "SelH.1.selenocysteine.buteo_japonicus.Buteo_japonicus_ButJap1_0_dna_toplevel";
ML989490.1	selenoprofiles_exonerate	CDS	553548	553625	.	+	.	phase "."; gene_id "SelI.7.selenocysteine"; transcript_id "SelI.7.selenocysteine"; Reference "SelI.7.selenocysteine.buteo_japonicus.Buteo_japonicus_ButJap1_0_dna_toplevel";
ML989490.1	selenoprofiles_exonerate	CDS	553951	554059	.	+	.	phase "."; gene_id "SelI.7.selenocysteine"; transcript_id "SelI.7.selenocysteine"; Reference "SelI.7.selenocysteine.buteo_japonicus.Buteo_japonicus_ButJap1_0_dna_toplevel";
ML989490.1	selenoprofiles_exonerate	CDS	555849	555923	.	+	.	phase "."; gene_id "SelI.7.selenocysteine"; transcript_id "SelI.7.selenocysteine"; Reference "SelI.7.selenocysteine.buteo_japonicus.Buteo_japonicus_ButJap1_0_dna_toplevel";
ML989490.1	selenoprofiles_exonerate	CDS	556401	556663	.	+	.	phase "."; gene_id "SelI.7.selenocysteine"; transcript_id "SelI.7.selenocysteine"; Reference "SelI.7.selenocysteine.buteo_japonicus.Buteo_japonicus_ButJap1_0_dna_toplevel";
ML989490.1	selenoprofiles_exonerate	CDS	558179	558287	.	+	.	phase "."; gene_id "SelI.7.selenocysteine"; transcript_id "SelI.7.selenocysteine"; Reference "SelI.7.selenocysteine.buteo_japonicus.Buteo_japonicus_ButJap1_0_dna_toplevel";
ML989490.1	selenoprofiles_exonerate	CDS	559870	559918	.	+	.	phase "."; gene_id "SelI.7.selenocysteine"; transcript_id "SelI.7.selenocysteine"; Reference "SelI.7.selenocysteine.buteo_japonicus.Buteo_japonicus_ButJap1_0_dna_toplevel";
ML989490.1	selenoprofiles_exonerate	CDS	560386	560566	.	+	.	phase "."; gene_id "SelI.7.selenocysteine"; transcript_id "SelI.7.selenocysteine"; Reference "SelI.7.selenocysteine.buteo_japonicus.Buteo_japonicus_ButJap1_0_dna_toplevel";
ML989490.1	selenoprofiles_exonerate	CDS	561396	561578	.	+	.	phase "."; gene_id "SelI.7.selenocysteine"; transcript_id "SelI.7.selenocysteine"; Reference "SelI.7.selenocysteine.buteo_japonicus.Buteo_japonicus_ButJap1_0_dna_toplevel";
ML989490.1	selenoprofiles_exonerate	CDS	563737	563853	.	+	.	phase "."; gene_id "SelI.7.selenocysteine"; transcript_id "SelI.7.selenocysteine"; Reference "SelI.7.selenocysteine.buteo_japonicus.Buteo_japonicus_ButJap1_0_dna_toplevel";
ML989490.1	selenoprofiles_secposition	Selenocysteine	563800	563802	.	+	.	phase "."; gene_id "Sec1:SelI.7.selenocysteine"; transcript_id "Sec1:SelI.7.selenocysteine"; Reference "SelI.7.selenocysteine.buteo_japonicus.Buteo_japonicus_ButJap1_0_dna_toplevel";
ML988551.1	selenoprofiles_genewise	CDS	702275	702381	.	-	.	phase "."; gene_id "SelK.2.selenocysteine"; transcript_id "SelK.2.selenocysteine"; Reference "SelK.2.selenocysteine.buteo_japonicus.Buteo_japonicus_ButJap1_0_dna_toplevel";
ML988551.1	selenoprofiles_genewise	CDS	701412	701492	.	-	.	phase "."; gene_id "SelK.2.selenocysteine"; transcript_id "SelK.2.selenocysteine"; Reference "SelK.2.selenocysteine.buteo_japonicus.Buteo_japonicus_ButJap1_0_dna_toplevel";
ML988551.1	selenoprofiles_genewise	CDS	700618	700714	.	-	.	phase "."; gene_id "SelK.2.selenocysteine"; transcript_id "SelK.2.selenocysteine"; Reference "SelK.2.selenocysteine.buteo_japonicus.Buteo_japonicus_ButJap1_0_dna_toplevel";
ML988551.1	selenoprofiles_secposition	Selenocysteine	700627	700629	.	-	.	phase "."; gene_id "Sec2:SelK.2.selenocysteine"; transcript_id "Sec2:SelK.2.selenocysteine"; Reference "SelK.2.selenocysteine.buteo_japonicus.Buteo_japonicus_ButJap1_0_dna_toplevel";
ML988470.1	selenoprofiles_genewise	CDS	1474714	1474831	.	+	.	phase "."; gene_id "SelN.5.selenocysteine"; transcript_id "SelN.5.selenocysteine"; Reference "SelN.5.selenocysteine.buteo_japonicus.Buteo_japonicus_ButJap1_0_dna_toplevel";
ML988470.1	selenoprofiles_genewise	CDS	1475656	1475786	.	+	.	phase "."; gene_id "SelN.5.selenocysteine"; transcript_id "SelN.5.selenocysteine"; Reference "SelN.5.selenocysteine.buteo_japonicus.Buteo_japonicus_ButJap1_0_dna_toplevel";
ML988470.1	selenoprofiles_genewise	CDS	1476275	1476487	.	+	.	phase "."; gene_id "SelN.5.selenocysteine"; transcript_id "SelN.5.selenocysteine"; Reference "SelN.5.selenocysteine.buteo_japonicus.Buteo_japonicus_ButJap1_0_dna_toplevel";
ML988470.1	selenoprofiles_genewise	CDS	1477344	1477468	.	+	.	phase "."; gene_id "SelN.5.selenocysteine"; transcript_id "SelN.5.selenocysteine"; Reference "SelN.5.selenocysteine.buteo_japonicus.Buteo_japonicus_ButJap1_0_dna_toplevel";
ML988470.1	selenoprofiles_genewise	CDS	1478284	1478421	.	+	.	phase "."; gene_id "SelN.5.selenocysteine"; transcript_id "SelN.5.selenocysteine"; Reference "SelN.5.selenocysteine.buteo_japonicus.Buteo_japonicus_ButJap1_0_dna_toplevel";
ML988470.1	selenoprofiles_genewise	CDS	1480080	1480161	.	+	.	phase "."; gene_id "SelN.5.selenocysteine"; transcript_id "SelN.5.selenocysteine"; Reference "SelN.5.selenocysteine.buteo_japonicus.Buteo_japonicus_ButJap1_0_dna_toplevel";
ML988470.1	selenoprofiles_genewise	CDS	1481128	1481316	.	+	.	phase "."; gene_id "SelN.5.selenocysteine"; transcript_id "SelN.5.selenocysteine"; Reference "SelN.5.selenocysteine.buteo_japonicus.Buteo_japonicus_ButJap1_0_dna_toplevel";
ML988470.1	selenoprofiles_genewise	CDS	1482401	1482506	.	+	.	phase "."; gene_id "SelN.5.selenocysteine"; transcript_id "SelN.5.selenocysteine"; Reference "SelN.5.selenocysteine.buteo_japonicus.Buteo_japonicus_ButJap1_0_dna_toplevel";
ML988470.1	selenoprofiles_genewise	CDS	1483391	1483503	.	+	.	phase "."; gene_id "SelN.5.selenocysteine"; transcript_id "SelN.5.selenocysteine"; Reference "SelN.5.selenocysteine.buteo_japonicus.Buteo_japonicus_ButJap1_0_dna_toplevel";
ML988470.1	selenoprofiles_genewise	CDS	1484199	1484300	.	+	.	phase "."; gene_id "SelN.5.selenocysteine"; transcript_id "SelN.5.selenocysteine"; Reference "SelN.5.selenocysteine.buteo_japonicus.Buteo_japonicus_ButJap1_0_dna_toplevel";
ML988470.1	selenoprofiles_genewise	CDS	1485500	1485670	.	+	.	phase "."; gene_id "SelN.5.selenocysteine"; transcript_id "SelN.5.selenocysteine"; Reference "SelN.5.selenocysteine.buteo_japonicus.Buteo_japonicus_ButJap1_0_dna_toplevel";
ML988470.1	selenoprofiles_secposition	Selenocysteine	1482503	1482505	.	+	.	phase "."; gene_id "Sec1:SelN.5.selenocysteine"; transcript_id "Sec1:SelN.5.selenocysteine"; Reference "SelN.5.selenocysteine.buteo_japonicus.Buteo_japonicus_ButJap1_0_dna_toplevel";
ML991761.1	selenoprofiles_genewise	CDS	16203737	16203942	.	+	.	phase "."; gene_id "SelO.2.selenocysteine"; transcript_id "SelO.2.selenocysteine"; Reference "SelO.2.selenocysteine.buteo_japonicus.Buteo_japonicus_ButJap1_0_dna_toplevel";
ML991761.1	selenoprofiles_genewise	CDS	16204865	16205045	.	+	.	phase "."; gene_id "SelO.2.selenocysteine"; transcript_id "SelO.2.selenocysteine"; Reference "SelO.2.selenocysteine.buteo_japonicus.Buteo_japonicus_ButJap1_0_dna_toplevel";
ML991761.1	selenoprofiles_genewise	CDS	16208896	16209026	.	+	.	phase "."; gene_id "SelO.2.selenocysteine"; transcript_id "SelO.2.selenocysteine"; Reference "SelO.2.selenocysteine.buteo_japonicus.Buteo_japonicus_ButJap1_0_dna_toplevel";
ML991761.1	selenoprofiles_genewise	CDS	16209438	16209718	.	+	.	phase "."; gene_id "SelO.2.selenocysteine"; transcript_id "SelO.2.selenocysteine"; Reference "SelO.2.selenocysteine.buteo_japonicus.Buteo_japonicus_ButJap1_0_dna_toplevel";
ML991761.1	selenoprofiles_genewise	CDS	16210074	16210224	.	+	.	phase "."; gene_id "SelO.2.selenocysteine"; transcript_id "SelO.2.selenocysteine"; Reference "SelO.2.selenocysteine.buteo_japonicus.Buteo_japonicus_ButJap1_0_dna_toplevel";
ML991761.1	selenoprofiles_genewise	CDS	16212411	16212596	.	+	.	phase "."; gene_id "SelO.2.selenocysteine"; transcript_id "SelO.2.selenocysteine"; Reference "SelO.2.selenocysteine.buteo_japonicus.Buteo_japonicus_ButJap1_0_dna_toplevel";
ML991761.1	selenoprofiles_genewise	CDS	16213668	16213824	.	+	.	phase "."; gene_id "SelO.2.selenocysteine"; transcript_id "SelO.2.selenocysteine"; Reference "SelO.2.selenocysteine.buteo_japonicus.Buteo_japonicus_ButJap1_0_dna_toplevel";
ML991761.1	selenoprofiles_genewise	CDS	16214518	16214712	.	+	.	phase "."; gene_id "SelO.2.selenocysteine"; transcript_id "SelO.2.selenocysteine"; Reference "SelO.2.selenocysteine.buteo_japonicus.Buteo_japonicus_ButJap1_0_dna_toplevel";
ML991761.1	selenoprofiles_secposition	Selenocysteine	16214701	16214703	.	+	.	phase "."; gene_id "Sec1:SelO.2.selenocysteine"; transcript_id "Sec1:SelO.2.selenocysteine"; Reference "SelO.2.selenocysteine.buteo_japonicus.Buteo_japonicus_ButJap1_0_dna_toplevel";
ML991754.1	selenoprofiles_genewise	CDS	8949496	8949554	.	+	.	phase "."; gene_id "SelP.2.selenocysteine"; transcript_id "SelP.2.selenocysteine"; Reference "SelP.2.selenocysteine.buteo_japonicus.Buteo_japonicus_ButJap1_0_dna_toplevel";
ML991754.1	selenoprofiles_genewise	CDS	8949661	8949873	.	+	.	phase "."; gene_id "SelP.2.selenocysteine"; transcript_id "SelP.2.selenocysteine"; Reference "SelP.2.selenocysteine.buteo_japonicus.Buteo_japonicus_ButJap1_0_dna_toplevel";
ML991754.1	selenoprofiles_genewise	CDS	8950003	8950138	.	+	.	phase "."; gene_id "SelP.2.selenocysteine"; transcript_id "SelP.2.selenocysteine"; Reference "SelP.2.selenocysteine.buteo_japonicus.Buteo_japonicus_ButJap1_0_dna_toplevel";
ML991754.1	selenoprofiles_genewise	CDS	8950803	8951048	.	+	.	phase "."; gene_id "SelP.2.selenocysteine"; transcript_id "SelP.2.selenocysteine"; Reference "SelP.2.selenocysteine.buteo_japonicus.Buteo_japonicus_ButJap1_0_dna_toplevel";
ML991754.1	selenoprofiles_secposition	Selenocysteine	8949526	8949528	.	+	.	phase "."; gene_id "Sec1:SelP.2.selenocysteine"; transcript_id "Sec1:SelP.2.selenocysteine"; Reference "SelP.2.selenocysteine.buteo_japonicus.Buteo_japonicus_ButJap1_0_dna_toplevel";
ML991268.1	selenoprofiles_genewise	CDS	42977	43167	.	+	.	phase "."; gene_id "SelP.3.selenocysteine"; transcript_id "SelP.3.selenocysteine"; Reference "SelP.3.selenocysteine.buteo_japonicus.Buteo_japonicus_ButJap1_0_dna_toplevel";
ML991268.1	selenoprofiles_genewise	CDS	44911	45123	.	+	.	phase "."; gene_id "SelP.3.selenocysteine"; transcript_id "SelP.3.selenocysteine"; Reference "SelP.3.selenocysteine.buteo_japonicus.Buteo_japonicus_ButJap1_0_dna_toplevel";
ML991268.1	selenoprofiles_genewise	CDS	46842	46959	.	+	.	phase "."; gene_id "SelP.3.selenocysteine"; transcript_id "SelP.3.selenocysteine"; Reference "SelP.3.selenocysteine.buteo_japonicus.Buteo_japonicus_ButJap1_0_dna_toplevel";
ML991268.1	selenoprofiles_genewise	CDS	47855	48220	.	+	.	phase "."; gene_id "SelP.3.selenocysteine"; transcript_id "SelP.3.selenocysteine"; Reference "SelP.3.selenocysteine.buteo_japonicus.Buteo_japonicus_ButJap1_0_dna_toplevel";
ML991268.1	selenoprofiles_secposition	Selenocysteine	43139	43141	.	+	.	phase "."; gene_id "Sec1:SelP.3.selenocysteine"; transcript_id "Sec1:SelP.3.selenocysteine"; Reference "SelP.3.selenocysteine.buteo_japonicus.Buteo_japonicus_ButJap1_0_dna_toplevel";
ML991268.1	selenoprofiles_secposition	Selenocysteine	48179	48181	.	+	.	phase "."; gene_id "Sec16:SelP.3.selenocysteine"; transcript_id "Sec16:SelP.3.selenocysteine"; Reference "SelP.3.selenocysteine.buteo_japonicus.Buteo_japonicus_ButJap1_0_dna_toplevel";
ML988836.1	selenoprofiles_exonerate	CDS	449009	449158	.	+	.	phase "."; gene_id "SelR.2.selenocysteine"; transcript_id "SelR.2.selenocysteine"; Reference "SelR.2.selenocysteine.buteo_japonicus.Buteo_japonicus_ButJap1_0_dna_toplevel";
ML988836.1	selenoprofiles_exonerate	CDS	449281	449541	.	+	.	phase "."; gene_id "SelR.2.selenocysteine"; transcript_id "SelR.2.selenocysteine"; Reference "SelR.2.selenocysteine.buteo_japonicus.Buteo_japonicus_ButJap1_0_dna_toplevel";
ML988836.1	selenoprofiles_secposition	Selenocysteine	449359	449361	.	+	.	phase "."; gene_id "Sec1:SelR.2.selenocysteine"; transcript_id "Sec1:SelR.2.selenocysteine"; Reference "SelR.2.selenocysteine.buteo_japonicus.Buteo_japonicus_ButJap1_0_dna_toplevel";
ML989567.1	selenoprofiles_exonerate	CDS	5277767	5277892	.	-	.	phase "."; gene_id "SelS.4.selenocysteine"; transcript_id "SelS.4.selenocysteine"; Reference "SelS.4.selenocysteine.buteo_japonicus.Buteo_japonicus_ButJap1_0_dna_toplevel";
ML989567.1	selenoprofiles_exonerate	CDS	5234547	5234703	.	-	.	phase "."; gene_id "SelS.4.selenocysteine"; transcript_id "SelS.4.selenocysteine"; Reference "SelS.4.selenocysteine.buteo_japonicus.Buteo_japonicus_ButJap1_0_dna_toplevel";
ML989567.1	selenoprofiles_exonerate	CDS	5232859	5232965	.	-	.	phase "."; gene_id "SelS.4.selenocysteine"; transcript_id "SelS.4.selenocysteine"; Reference "SelS.4.selenocysteine.buteo_japonicus.Buteo_japonicus_ButJap1_0_dna_toplevel";
ML989567.1	selenoprofiles_exonerate	CDS	5231362	5231451	.	-	.	phase "."; gene_id "SelS.4.selenocysteine"; transcript_id "SelS.4.selenocysteine"; Reference "SelS.4.selenocysteine.buteo_japonicus.Buteo_japonicus_ButJap1_0_dna_toplevel";
ML989567.1	selenoprofiles_exonerate	CDS	5231184	5231262	.	-	.	phase "."; gene_id "SelS.4.selenocysteine"; transcript_id "SelS.4.selenocysteine"; Reference "SelS.4.selenocysteine.buteo_japonicus.Buteo_japonicus_ButJap1_0_dna_toplevel";
ML989567.1	selenoprofiles_exonerate	CDS	5229092	5229177	.	-	.	phase "."; gene_id "SelS.4.selenocysteine"; transcript_id "SelS.4.selenocysteine"; Reference "SelS.4.selenocysteine.buteo_japonicus.Buteo_japonicus_ButJap1_0_dna_toplevel";
ML989567.1	selenoprofiles_secposition	Selenocysteine	5229098	5229100	.	-	.	phase "."; gene_id "Sec1:SelS.4.selenocysteine"; transcript_id "Sec1:SelS.4.selenocysteine"; Reference "SelS.4.selenocysteine.buteo_japonicus.Buteo_japonicus_ButJap1_0_dna_toplevel";
ML987448.1	selenoprofiles_genewise	CDS	1104266	1104326	.	-	.	phase "."; gene_id "TR.4.selenocysteine"; transcript_id "TR.4.selenocysteine"; Reference "TR.4.selenocysteine.buteo_japonicus.Buteo_japonicus_ButJap1_0_dna_toplevel";
ML987448.1	selenoprofiles_genewise	CDS	1102557	1102666	.	-	.	phase "."; gene_id "TR.4.selenocysteine"; transcript_id "TR.4.selenocysteine"; Reference "TR.4.selenocysteine.buteo_japonicus.Buteo_japonicus_ButJap1_0_dna_toplevel";
ML987448.1	selenoprofiles_genewise	CDS	1102255	1102368	.	-	.	phase "."; gene_id "TR.4.selenocysteine"; transcript_id "TR.4.selenocysteine"; Reference "TR.4.selenocysteine.buteo_japonicus.Buteo_japonicus_ButJap1_0_dna_toplevel";
ML987448.1	selenoprofiles_genewise	CDS	1100314	1100386	.	-	.	phase "."; gene_id "TR.4.selenocysteine"; transcript_id "TR.4.selenocysteine"; Reference "TR.4.selenocysteine.buteo_japonicus.Buteo_japonicus_ButJap1_0_dna_toplevel";
ML987448.1	selenoprofiles_genewise	CDS	1099327	1099446	.	-	.	phase "."; gene_id "TR.4.selenocysteine"; transcript_id "TR.4.selenocysteine"; Reference "TR.4.selenocysteine.buteo_japonicus.Buteo_japonicus_ButJap1_0_dna_toplevel";
ML987448.1	selenoprofiles_genewise	CDS	1098769	1098911	.	-	.	phase "."; gene_id "TR.4.selenocysteine"; transcript_id "TR.4.selenocysteine"; Reference "TR.4.selenocysteine.buteo_japonicus.Buteo_japonicus_ButJap1_0_dna_toplevel";
ML987448.1	selenoprofiles_genewise	CDS	1097220	1097335	.	-	.	phase "."; gene_id "TR.4.selenocysteine"; transcript_id "TR.4.selenocysteine"; Reference "TR.4.selenocysteine.buteo_japonicus.Buteo_japonicus_ButJap1_0_dna_toplevel";
ML987448.1	selenoprofiles_genewise	CDS	1096892	1097111	.	-	.	phase "."; gene_id "TR.4.selenocysteine"; transcript_id "TR.4.selenocysteine"; Reference "TR.4.selenocysteine.buteo_japonicus.Buteo_japonicus_ButJap1_0_dna_toplevel";
ML987448.1	selenoprofiles_genewise	CDS	1096565	1096687	.	-	.	phase "."; gene_id "TR.4.selenocysteine"; transcript_id "TR.4.selenocysteine"; Reference "TR.4.selenocysteine.buteo_japonicus.Buteo_japonicus_ButJap1_0_dna_toplevel";
ML987448.1	selenoprofiles_genewise	CDS	1096029	1096105	.	-	.	phase "."; gene_id "TR.4.selenocysteine"; transcript_id "TR.4.selenocysteine"; Reference "TR.4.selenocysteine.buteo_japonicus.Buteo_japonicus_ButJap1_0_dna_toplevel";
ML987448.1	selenoprofiles_genewise	CDS	1094966	1095122	.	-	.	phase "."; gene_id "TR.4.selenocysteine"; transcript_id "TR.4.selenocysteine"; Reference "TR.4.selenocysteine.buteo_japonicus.Buteo_japonicus_ButJap1_0_dna_toplevel";
ML987448.1	selenoprofiles_genewise	CDS	1094658	1094765	.	-	.	phase "."; gene_id "TR.4.selenocysteine"; transcript_id "TR.4.selenocysteine"; Reference "TR.4.selenocysteine.buteo_japonicus.Buteo_japonicus_ButJap1_0_dna_toplevel";
ML987448.1	selenoprofiles_genewise	CDS	1094180	1094275	.	-	.	phase "."; gene_id "TR.4.selenocysteine"; transcript_id "TR.4.selenocysteine"; Reference "TR.4.selenocysteine.buteo_japonicus.Buteo_japonicus_ButJap1_0_dna_toplevel";
ML987448.1	selenoprofiles_genewise	CDS	1092534	1092668	.	-	.	phase "."; gene_id "TR.4.selenocysteine"; transcript_id "TR.4.selenocysteine"; Reference "TR.4.selenocysteine.buteo_japonicus.Buteo_japonicus_ButJap1_0_dna_toplevel";
ML987448.1	selenoprofiles_genewise	CDS	1092169	1092237	.	-	.	phase "."; gene_id "TR.4.selenocysteine"; transcript_id "TR.4.selenocysteine"; Reference "TR.4.selenocysteine.buteo_japonicus.Buteo_japonicus_ButJap1_0_dna_toplevel";
ML987448.1	selenoprofiles_secposition	Selenocysteine	1092175	1092177	.	-	.	phase "."; gene_id "Sec1:TR.4.selenocysteine"; transcript_id "Sec1:TR.4.selenocysteine"; Reference "TR.4.selenocysteine.buteo_japonicus.Buteo_japonicus_ButJap1_0_dna_toplevel";
ML990554.1	selenoprofiles_exonerate	CDS	868333	868405	.	+	.	phase "."; gene_id "TR.32.selenocysteine"; transcript_id "TR.32.selenocysteine"; Reference "TR.32.selenocysteine.buteo_japonicus.Buteo_japonicus_ButJap1_0_dna_toplevel";
ML990554.1	selenoprofiles_exonerate	CDS	869115	869171	.	+	.	phase "."; gene_id "TR.32.selenocysteine"; transcript_id "TR.32.selenocysteine"; Reference "TR.32.selenocysteine.buteo_japonicus.Buteo_japonicus_ButJap1_0_dna_toplevel";
ML990554.1	selenoprofiles_exonerate	CDS	869819	869963	.	+	.	phase "."; gene_id "TR.32.selenocysteine"; transcript_id "TR.32.selenocysteine"; Reference "TR.32.selenocysteine.buteo_japonicus.Buteo_japonicus_ButJap1_0_dna_toplevel";
ML990554.1	selenoprofiles_exonerate	CDS	870275	870349	.	+	.	phase "."; gene_id "TR.32.selenocysteine"; transcript_id "TR.32.selenocysteine"; Reference "TR.32.selenocysteine.buteo_japonicus.Buteo_japonicus_ButJap1_0_dna_toplevel";
ML990554.1	selenoprofiles_exonerate	CDS	871210	871288	.	+	.	phase "."; gene_id "TR.32.selenocysteine"; transcript_id "TR.32.selenocysteine"; Reference "TR.32.selenocysteine.buteo_japonicus.Buteo_japonicus_ButJap1_0_dna_toplevel";
ML990554.1	selenoprofiles_exonerate	CDS	872303	872365	.	+	.	phase "."; gene_id "TR.32.selenocysteine"; transcript_id "TR.32.selenocysteine"; Reference "TR.32.selenocysteine.buteo_japonicus.Buteo_japonicus_ButJap1_0_dna_toplevel";
ML990554.1	selenoprofiles_exonerate	CDS	872891	872961	.	+	.	phase "."; gene_id "TR.32.selenocysteine"; transcript_id "TR.32.selenocysteine"; Reference "TR.32.selenocysteine.buteo_japonicus.Buteo_japonicus_ButJap1_0_dna_toplevel";
ML990554.1	selenoprofiles_exonerate	CDS	878103	878214	.	+	.	phase "."; gene_id "TR.32.selenocysteine"; transcript_id "TR.32.selenocysteine"; Reference "TR.32.selenocysteine.buteo_japonicus.Buteo_japonicus_ButJap1_0_dna_toplevel";
ML990554.1	selenoprofiles_exonerate	CDS	880660	880834	.	+	.	phase "."; gene_id "TR.32.selenocysteine"; transcript_id "TR.32.selenocysteine"; Reference "TR.32.selenocysteine.buteo_japonicus.Buteo_japonicus_ButJap1_0_dna_toplevel";
ML990554.1	selenoprofiles_exonerate	CDS	889469	889605	.	+	.	phase "."; gene_id "TR.32.selenocysteine"; transcript_id "TR.32.selenocysteine"; Reference "TR.32.selenocysteine.buteo_japonicus.Buteo_japonicus_ButJap1_0_dna_toplevel";
ML990554.1	selenoprofiles_exonerate	CDS	895006	895101	.	+	.	phase "."; gene_id "TR.32.selenocysteine"; transcript_id "TR.32.selenocysteine"; Reference "TR.32.selenocysteine.buteo_japonicus.Buteo_japonicus_ButJap1_0_dna_toplevel";
ML990554.1	selenoprofiles_exonerate	CDS	895347	895439	.	+	.	phase "."; gene_id "TR.32.selenocysteine"; transcript_id "TR.32.selenocysteine"; Reference "TR.32.selenocysteine.buteo_japonicus.Buteo_japonicus_ButJap1_0_dna_toplevel";
ML990554.1	selenoprofiles_exonerate	CDS	896773	896844	.	+	.	phase "."; gene_id "TR.32.selenocysteine"; transcript_id "TR.32.selenocysteine"; Reference "TR.32.selenocysteine.buteo_japonicus.Buteo_japonicus_ButJap1_0_dna_toplevel";
ML990554.1	selenoprofiles_exonerate	CDS	898650	898747	.	+	.	phase "."; gene_id "TR.32.selenocysteine"; transcript_id "TR.32.selenocysteine"; Reference "TR.32.selenocysteine.buteo_japonicus.Buteo_japonicus_ButJap1_0_dna_toplevel";
ML990554.1	selenoprofiles_exonerate	CDS	901011	901140	.	+	.	phase "."; gene_id "TR.32.selenocysteine"; transcript_id "TR.32.selenocysteine"; Reference "TR.32.selenocysteine.buteo_japonicus.Buteo_japonicus_ButJap1_0_dna_toplevel";
ML990554.1	selenoprofiles_secposition	Selenocysteine	901132	901134	.	+	.	phase "."; gene_id "Sec1:TR.32.selenocysteine"; transcript_id "Sec1:TR.32.selenocysteine"; Reference "TR.32.selenocysteine.buteo_japonicus.Buteo_japonicus_ButJap1_0_dna_toplevel";
ML989075.1	selenoprofiles_genewise	CDS	523489	523598	.	+	.	phase "."; gene_id "SelT.2.selenocysteine"; transcript_id "SelT.2.selenocysteine"; Reference "SelT.2.selenocysteine.buteo_japonicus.Buteo_japonicus_ButJap1_0_dna_toplevel";
ML989075.1	selenoprofiles_genewise	CDS	524687	524813	.	+	.	phase "."; gene_id "SelT.2.selenocysteine"; transcript_id "SelT.2.selenocysteine"; Reference "SelT.2.selenocysteine.buteo_japonicus.Buteo_japonicus_ButJap1_0_dna_toplevel";
ML989075.1	selenoprofiles_genewise	CDS	526283	526370	.	+	.	phase "."; gene_id "SelT.2.selenocysteine"; transcript_id "SelT.2.selenocysteine"; Reference "SelT.2.selenocysteine.buteo_japonicus.Buteo_japonicus_ButJap1_0_dna_toplevel";
ML989075.1	selenoprofiles_genewise	CDS	527850	527974	.	+	.	phase "."; gene_id "SelT.2.selenocysteine"; transcript_id "SelT.2.selenocysteine"; Reference "SelT.2.selenocysteine.buteo_japonicus.Buteo_japonicus_ButJap1_0_dna_toplevel";
ML989075.1	selenoprofiles_secposition	Selenocysteine	523495	523497	.	+	.	phase "."; gene_id "Sec1:SelT.2.selenocysteine"; transcript_id "Sec1:SelT.2.selenocysteine"; Reference "SelT.2.selenocysteine.buteo_japonicus.Buteo_japonicus_ButJap1_0_dna_toplevel";
5	selenoprofiles_genewise	CDS	47078168	47078992	.	+	.	phase "."; gene_id "DI.1.selenocysteine"; transcript_id "DI.1.selenocysteine"; Reference "DI.1.selenocysteine.cairina_moschata_domestica.Cairina_moschata_domestica_CaiMos1_0_dna_toplevel";
5	selenoprofiles_secposition	Selenocysteine	47078579	47078581	.	+	.	phase "."; gene_id "Sec1:DI.1.selenocysteine"; transcript_id "Sec1:DI.1.selenocysteine"; Reference "DI.1.selenocysteine.cairina_moschata_domestica.Cairina_moschata_domestica_CaiMos1_0_dna_toplevel";
5	selenoprofiles_exonerate	CDS	37989742	37989872	.	-	.	phase "."; gene_id "DI.2.selenocysteine"; transcript_id "DI.2.selenocysteine"; Reference "DI.2.selenocysteine.cairina_moschata_domestica.Cairina_moschata_domestica_CaiMos1_0_dna_toplevel";
5	selenoprofiles_exonerate	CDS	37850218	37850794	.	-	.	phase "."; gene_id "DI.2.selenocysteine"; transcript_id "DI.2.selenocysteine"; Reference "DI.2.selenocysteine.cairina_moschata_domestica.Cairina_moschata_domestica_CaiMos1_0_dna_toplevel";
5	selenoprofiles_secposition	Selenocysteine	37850617	37850619	.	-	.	phase "."; gene_id "Sec1:DI.2.selenocysteine"; transcript_id "Sec1:DI.2.selenocysteine"; Reference "DI.2.selenocysteine.cairina_moschata_domestica.Cairina_moschata_domestica_CaiMos1_0_dna_toplevel";
8	selenoprofiles_genewise	CDS	26667844	26668174	.	+	.	phase "."; gene_id "DI.5.selenocysteine"; transcript_id "DI.5.selenocysteine"; Reference "DI.5.selenocysteine.cairina_moschata_domestica.Cairina_moschata_domestica_CaiMos1_0_dna_toplevel";
8	selenoprofiles_genewise	CDS	26669661	26669804	.	+	.	phase "."; gene_id "DI.5.selenocysteine"; transcript_id "DI.5.selenocysteine"; Reference "DI.5.selenocysteine.cairina_moschata_domestica.Cairina_moschata_domestica_CaiMos1_0_dna_toplevel";
8	selenoprofiles_genewise	CDS	26671033	26671232	.	+	.	phase "."; gene_id "DI.5.selenocysteine"; transcript_id "DI.5.selenocysteine"; Reference "DI.5.selenocysteine.cairina_moschata_domestica.Cairina_moschata_domestica_CaiMos1_0_dna_toplevel";
8	selenoprofiles_genewise	CDS	26671712	26671777	.	+	.	phase "."; gene_id "DI.5.selenocysteine"; transcript_id "DI.5.selenocysteine"; Reference "DI.5.selenocysteine.cairina_moschata_domestica.Cairina_moschata_domestica_CaiMos1_0_dna_toplevel";
8	selenoprofiles_secposition	Selenocysteine	26669699	26669701	.	+	.	phase "."; gene_id "Sec1:DI.5.selenocysteine"; transcript_id "Sec1:DI.5.selenocysteine"; Reference "DI.5.selenocysteine.cairina_moschata_domestica.Cairina_moschata_domestica_CaiMos1_0_dna_toplevel";
QZEJ01000680.1	selenoprofiles_genewise	CDS	82134	82361	.	+	.	phase "."; gene_id "GPx.1.selenocysteine"; transcript_id "GPx.1.selenocysteine"; Reference "GPx.1.selenocysteine.cairina_moschata_domestica.Cairina_moschata_domestica_CaiMos1_0_dna_toplevel";
QZEJ01000680.1	selenoprofiles_genewise	CDS	82467	82832	.	+	.	phase "."; gene_id "GPx.1.selenocysteine"; transcript_id "GPx.1.selenocysteine"; Reference "GPx.1.selenocysteine.cairina_moschata_domestica.Cairina_moschata_domestica_CaiMos1_0_dna_toplevel";
QZEJ01000680.1	selenoprofiles_secposition	Selenocysteine	82254	82256	.	+	.	phase "."; gene_id "Sec1:GPx.1.selenocysteine"; transcript_id "Sec1:GPx.1.selenocysteine"; Reference "GPx.1.selenocysteine.cairina_moschata_domestica.Cairina_moschata_domestica_CaiMos1_0_dna_toplevel";
QZEJ01000061.1	selenoprofiles_genewise	CDS	2457908	2458759	.	-	.	phase "."; gene_id "GPx.3.selenocysteine"; transcript_id "GPx.3.selenocysteine"; Reference "GPx.3.selenocysteine.cairina_moschata_domestica.Cairina_moschata_domestica_CaiMos1_0_dna_toplevel";
QZEJ01000061.1	selenoprofiles_genewise	CDS	2457459	2457809	.	-	.	phase "."; gene_id "GPx.3.selenocysteine"; transcript_id "GPx.3.selenocysteine"; Reference "GPx.3.selenocysteine.cairina_moschata_domestica.Cairina_moschata_domestica_CaiMos1_0_dna_toplevel";
QZEJ01000061.1	selenoprofiles_secposition	Selenocysteine	2458010	2458012	.	-	.	phase "."; gene_id "Sec1:GPx.3.selenocysteine"; transcript_id "Sec1:GPx.3.selenocysteine"; Reference "GPx.3.selenocysteine.cairina_moschata_domestica.Cairina_moschata_domestica_CaiMos1_0_dna_toplevel";
14	selenoprofiles_genewise	CDS	11646284	11646440	.	-	.	phase "."; gene_id "GPx.4.selenocysteine"; transcript_id "GPx.4.selenocysteine"; Reference "GPx.4.selenocysteine.cairina_moschata_domestica.Cairina_moschata_domestica_CaiMos1_0_dna_toplevel";
14	selenoprofiles_genewise	CDS	11646060	11646177	.	-	.	phase "."; gene_id "GPx.4.selenocysteine"; transcript_id "GPx.4.selenocysteine"; Reference "GPx.4.selenocysteine.cairina_moschata_domestica.Cairina_moschata_domestica_CaiMos1_0_dna_toplevel";
14	selenoprofiles_genewise	CDS	11645872	11645971	.	-	.	phase "."; gene_id "GPx.4.selenocysteine"; transcript_id "GPx.4.selenocysteine"; Reference "GPx.4.selenocysteine.cairina_moschata_domestica.Cairina_moschata_domestica_CaiMos1_0_dna_toplevel";
14	selenoprofiles_genewise	CDS	11645569	11645775	.	-	.	phase "."; gene_id "GPx.4.selenocysteine"; transcript_id "GPx.4.selenocysteine"; Reference "GPx.4.selenocysteine.cairina_moschata_domestica.Cairina_moschata_domestica_CaiMos1_0_dna_toplevel";
14	selenoprofiles_secposition	Selenocysteine	11646306	11646308	.	-	.	phase "."; gene_id "Sec1:GPx.4.selenocysteine"; transcript_id "Sec1:GPx.4.selenocysteine"; Reference "GPx.4.selenocysteine.cairina_moschata_domestica.Cairina_moschata_domestica_CaiMos1_0_dna_toplevel";
29	selenoprofiles_genewise	CDS	4577624	4577707	.	-	.	phase "."; gene_id "GPx.7.selenocysteine"; transcript_id "GPx.7.selenocysteine"; Reference "GPx.7.selenocysteine.cairina_moschata_domestica.Cairina_moschata_domestica_CaiMos1_0_dna_toplevel";
29	selenoprofiles_genewise	CDS	4577383	4577471	.	-	.	phase "."; gene_id "GPx.7.selenocysteine"; transcript_id "GPx.7.selenocysteine"; Reference "GPx.7.selenocysteine.cairina_moschata_domestica.Cairina_moschata_domestica_CaiMos1_0_dna_toplevel";
29	selenoprofiles_genewise	CDS	4577077	4577221	.	-	.	phase "."; gene_id "GPx.7.selenocysteine"; transcript_id "GPx.7.selenocysteine"; Reference "GPx.7.selenocysteine.cairina_moschata_domestica.Cairina_moschata_domestica_CaiMos1_0_dna_toplevel";
29	selenoprofiles_genewise	CDS	4576802	4576953	.	-	.	phase "."; gene_id "GPx.7.selenocysteine"; transcript_id "GPx.7.selenocysteine"; Reference "GPx.7.selenocysteine.cairina_moschata_domestica.Cairina_moschata_domestica_CaiMos1_0_dna_toplevel";
29	selenoprofiles_genewise	CDS	4576664	4576688	.	-	.	phase "."; gene_id "GPx.7.selenocysteine"; transcript_id "GPx.7.selenocysteine"; Reference "GPx.7.selenocysteine.cairina_moschata_domestica.Cairina_moschata_domestica_CaiMos1_0_dna_toplevel";
29	selenoprofiles_genewise	CDS	4576182	4576418	.	-	.	phase "."; gene_id "GPx.7.selenocysteine"; transcript_id "GPx.7.selenocysteine"; Reference "GPx.7.selenocysteine.cairina_moschata_domestica.Cairina_moschata_domestica_CaiMos1_0_dna_toplevel";
29	selenoprofiles_secposition	Selenocysteine	4577182	4577184	.	-	.	phase "."; gene_id "Sec1:GPx.7.selenocysteine"; transcript_id "Sec1:GPx.7.selenocysteine"; Reference "GPx.7.selenocysteine.cairina_moschata_domestica.Cairina_moschata_domestica_CaiMos1_0_dna_toplevel";
8	selenoprofiles_genewise	CDS	16671197	16671364	.	+	.	phase "."; gene_id "Sel15.1.selenocysteine"; transcript_id "Sel15.1.selenocysteine"; Reference "Sel15.1.selenocysteine.cairina_moschata_domestica.Cairina_moschata_domestica_CaiMos1_0_dna_toplevel";
8	selenoprofiles_genewise	CDS	16679986	16680049	.	+	.	phase "."; gene_id "Sel15.1.selenocysteine"; transcript_id "Sel15.1.selenocysteine"; Reference "Sel15.1.selenocysteine.cairina_moschata_domestica.Cairina_moschata_domestica_CaiMos1_0_dna_toplevel";
8	selenoprofiles_genewise	CDS	16686137	16686186	.	+	.	phase "."; gene_id "Sel15.1.selenocysteine"; transcript_id "Sel15.1.selenocysteine"; Reference "Sel15.1.selenocysteine.cairina_moschata_domestica.Cairina_moschata_domestica_CaiMos1_0_dna_toplevel";
8	selenoprofiles_genewise	CDS	16687935	16688066	.	+	.	phase "."; gene_id "Sel15.1.selenocysteine"; transcript_id "Sel15.1.selenocysteine"; Reference "Sel15.1.selenocysteine.cairina_moschata_domestica.Cairina_moschata_domestica_CaiMos1_0_dna_toplevel";
8	selenoprofiles_secposition	Selenocysteine	16680019	16680021	.	+	.	phase "."; gene_id "Sec1:Sel15.1.selenocysteine"; transcript_id "Sec1:Sel15.1.selenocysteine"; Reference "Sel15.1.selenocysteine.cairina_moschata_domestica.Cairina_moschata_domestica_CaiMos1_0_dna_toplevel";
5	selenoprofiles_genewise	CDS	10745229	10745743	.	-	.	phase "."; gene_id "SelH.2.selenocysteine"; transcript_id "SelH.2.selenocysteine"; Reference "SelH.2.selenocysteine.cairina_moschata_domestica.Cairina_moschata_domestica_CaiMos1_0_dna_toplevel";
5	selenoprofiles_genewise	CDS	10744919	10745064	.	-	.	phase "."; gene_id "SelH.2.selenocysteine"; transcript_id "SelH.2.selenocysteine"; Reference "SelH.2.selenocysteine.cairina_moschata_domestica.Cairina_moschata_domestica_CaiMos1_0_dna_toplevel";
5	selenoprofiles_genewise	CDS	10744734	10744834	.	-	.	phase "."; gene_id "SelH.2.selenocysteine"; transcript_id "SelH.2.selenocysteine"; Reference "SelH.2.selenocysteine.cairina_moschata_domestica.Cairina_moschata_domestica_CaiMos1_0_dna_toplevel";
5	selenoprofiles_secposition	Selenocysteine	10745055	10745057	.	-	.	phase "."; gene_id "Sec1:SelH.2.selenocysteine"; transcript_id "Sec1:SelH.2.selenocysteine"; Reference "SelH.2.selenocysteine.cairina_moschata_domestica.Cairina_moschata_domestica_CaiMos1_0_dna_toplevel";
QZEJ01000836.1	selenoprofiles_genewise	CDS	28296	28376	.	+	.	phase "."; gene_id "SelI.3.selenocysteine"; transcript_id "SelI.3.selenocysteine"; Reference "SelI.3.selenocysteine.cairina_moschata_domestica.Cairina_moschata_domestica_CaiMos1_0_dna_toplevel";
QZEJ01000836.1	selenoprofiles_genewise	CDS	28717	28825	.	+	.	phase "."; gene_id "SelI.3.selenocysteine"; transcript_id "SelI.3.selenocysteine"; Reference "SelI.3.selenocysteine.cairina_moschata_domestica.Cairina_moschata_domestica_CaiMos1_0_dna_toplevel";
QZEJ01000836.1	selenoprofiles_genewise	CDS	30600	30674	.	+	.	phase "."; gene_id "SelI.3.selenocysteine"; transcript_id "SelI.3.selenocysteine"; Reference "SelI.3.selenocysteine.cairina_moschata_domestica.Cairina_moschata_domestica_CaiMos1_0_dna_toplevel";
QZEJ01000836.1	selenoprofiles_genewise	CDS	31166	31428	.	+	.	phase "."; gene_id "SelI.3.selenocysteine"; transcript_id "SelI.3.selenocysteine"; Reference "SelI.3.selenocysteine.cairina_moschata_domestica.Cairina_moschata_domestica_CaiMos1_0_dna_toplevel";
QZEJ01000836.1	selenoprofiles_genewise	CDS	32693	32801	.	+	.	phase "."; gene_id "SelI.3.selenocysteine"; transcript_id "SelI.3.selenocysteine"; Reference "SelI.3.selenocysteine.cairina_moschata_domestica.Cairina_moschata_domestica_CaiMos1_0_dna_toplevel";
QZEJ01000836.1	selenoprofiles_genewise	CDS	34301	34349	.	+	.	phase "."; gene_id "SelI.3.selenocysteine"; transcript_id "SelI.3.selenocysteine"; Reference "SelI.3.selenocysteine.cairina_moschata_domestica.Cairina_moschata_domestica_CaiMos1_0_dna_toplevel";
QZEJ01000836.1	selenoprofiles_genewise	CDS	34796	34976	.	+	.	phase "."; gene_id "SelI.3.selenocysteine"; transcript_id "SelI.3.selenocysteine"; Reference "SelI.3.selenocysteine.cairina_moschata_domestica.Cairina_moschata_domestica_CaiMos1_0_dna_toplevel";
QZEJ01000836.1	selenoprofiles_genewise	CDS	35745	35927	.	+	.	phase "."; gene_id "SelI.3.selenocysteine"; transcript_id "SelI.3.selenocysteine"; Reference "SelI.3.selenocysteine.cairina_moschata_domestica.Cairina_moschata_domestica_CaiMos1_0_dna_toplevel";
QZEJ01000836.1	selenoprofiles_genewise	CDS	37933	38049	.	+	.	phase "."; gene_id "SelI.3.selenocysteine"; transcript_id "SelI.3.selenocysteine"; Reference "SelI.3.selenocysteine.cairina_moschata_domestica.Cairina_moschata_domestica_CaiMos1_0_dna_toplevel";
QZEJ01000836.1	selenoprofiles_secposition	Selenocysteine	37996	37998	.	+	.	phase "."; gene_id "Sec1:SelI.3.selenocysteine"; transcript_id "Sec1:SelI.3.selenocysteine"; Reference "SelI.3.selenocysteine.cairina_moschata_domestica.Cairina_moschata_domestica_CaiMos1_0_dna_toplevel";
13	selenoprofiles_genewise	CDS	790499	790608	.	+	.	phase "."; gene_id "SelK.1.selenocysteine"; transcript_id "SelK.1.selenocysteine"; Reference "SelK.1.selenocysteine.cairina_moschata_domestica.Cairina_moschata_domestica_CaiMos1_0_dna_toplevel";
13	selenoprofiles_genewise	CDS	791356	791433	.	+	.	phase "."; gene_id "SelK.1.selenocysteine"; transcript_id "SelK.1.selenocysteine"; Reference "SelK.1.selenocysteine.cairina_moschata_domestica.Cairina_moschata_domestica_CaiMos1_0_dna_toplevel";
13	selenoprofiles_genewise	CDS	792020	792116	.	+	.	phase "."; gene_id "SelK.1.selenocysteine"; transcript_id "SelK.1.selenocysteine"; Reference "SelK.1.selenocysteine.cairina_moschata_domestica.Cairina_moschata_domestica_CaiMos1_0_dna_toplevel";
13	selenoprofiles_secposition	Selenocysteine	792105	792107	.	+	.	phase "."; gene_id "Sec2:SelK.1.selenocysteine"; transcript_id "Sec2:SelK.1.selenocysteine"; Reference "SelK.1.selenocysteine.cairina_moschata_domestica.Cairina_moschata_domestica_CaiMos1_0_dna_toplevel";
16	selenoprofiles_exonerate	CDS	9461516	9461558	.	+	.	phase "."; gene_id "SelM.2.selenocysteine"; transcript_id "SelM.2.selenocysteine"; Reference "SelM.2.selenocysteine.cairina_moschata_domestica.Cairina_moschata_domestica_CaiMos1_0_dna_toplevel";
16	selenoprofiles_exonerate	CDS	9462358	9462467	.	+	.	phase "."; gene_id "SelM.2.selenocysteine"; transcript_id "SelM.2.selenocysteine"; Reference "SelM.2.selenocysteine.cairina_moschata_domestica.Cairina_moschata_domestica_CaiMos1_0_dna_toplevel";
16	selenoprofiles_exonerate	CDS	9462639	9462851	.	+	.	phase "."; gene_id "SelM.2.selenocysteine"; transcript_id "SelM.2.selenocysteine"; Reference "SelM.2.selenocysteine.cairina_moschata_domestica.Cairina_moschata_domestica_CaiMos1_0_dna_toplevel";
16	selenoprofiles_secposition	Selenocysteine	9461531	9461533	.	+	.	phase "."; gene_id "Sec1:SelM.2.selenocysteine"; transcript_id "Sec1:SelM.2.selenocysteine"; Reference "SelM.2.selenocysteine.cairina_moschata_domestica.Cairina_moschata_domestica_CaiMos1_0_dna_toplevel";
24	selenoprofiles_genewise	CDS	7586937	7587044	.	+	.	phase "."; gene_id "SelN.2.selenocysteine"; transcript_id "SelN.2.selenocysteine"; Reference "SelN.2.selenocysteine.cairina_moschata_domestica.Cairina_moschata_domestica_CaiMos1_0_dna_toplevel";
24	selenoprofiles_genewise	CDS	7591702	7591819	.	+	.	phase "."; gene_id "SelN.2.selenocysteine"; transcript_id "SelN.2.selenocysteine"; Reference "SelN.2.selenocysteine.cairina_moschata_domestica.Cairina_moschata_domestica_CaiMos1_0_dna_toplevel";
24	selenoprofiles_genewise	CDS	7592631	7592761	.	+	.	phase "."; gene_id "SelN.2.selenocysteine"; transcript_id "SelN.2.selenocysteine"; Reference "SelN.2.selenocysteine.cairina_moschata_domestica.Cairina_moschata_domestica_CaiMos1_0_dna_toplevel";
24	selenoprofiles_genewise	CDS	7593234	7593446	.	+	.	phase "."; gene_id "SelN.2.selenocysteine"; transcript_id "SelN.2.selenocysteine"; Reference "SelN.2.selenocysteine.cairina_moschata_domestica.Cairina_moschata_domestica_CaiMos1_0_dna_toplevel";
24	selenoprofiles_genewise	CDS	7594327	7594451	.	+	.	phase "."; gene_id "SelN.2.selenocysteine"; transcript_id "SelN.2.selenocysteine"; Reference "SelN.2.selenocysteine.cairina_moschata_domestica.Cairina_moschata_domestica_CaiMos1_0_dna_toplevel";
24	selenoprofiles_genewise	CDS	7595262	7595399	.	+	.	phase "."; gene_id "SelN.2.selenocysteine"; transcript_id "SelN.2.selenocysteine"; Reference "SelN.2.selenocysteine.cairina_moschata_domestica.Cairina_moschata_domestica_CaiMos1_0_dna_toplevel";
24	selenoprofiles_genewise	CDS	7596121	7596202	.	+	.	phase "."; gene_id "SelN.2.selenocysteine"; transcript_id "SelN.2.selenocysteine"; Reference "SelN.2.selenocysteine.cairina_moschata_domestica.Cairina_moschata_domestica_CaiMos1_0_dna_toplevel";
24	selenoprofiles_genewise	CDS	7597163	7597351	.	+	.	phase "."; gene_id "SelN.2.selenocysteine"; transcript_id "SelN.2.selenocysteine"; Reference "SelN.2.selenocysteine.cairina_moschata_domestica.Cairina_moschata_domestica_CaiMos1_0_dna_toplevel";
24	selenoprofiles_genewise	CDS	7598634	7598739	.	+	.	phase "."; gene_id "SelN.2.selenocysteine"; transcript_id "SelN.2.selenocysteine"; Reference "SelN.2.selenocysteine.cairina_moschata_domestica.Cairina_moschata_domestica_CaiMos1_0_dna_toplevel";
24	selenoprofiles_genewise	CDS	7599570	7599682	.	+	.	phase "."; gene_id "SelN.2.selenocysteine"; transcript_id "SelN.2.selenocysteine"; Reference "SelN.2.selenocysteine.cairina_moschata_domestica.Cairina_moschata_domestica_CaiMos1_0_dna_toplevel";
24	selenoprofiles_genewise	CDS	7600357	7600458	.	+	.	phase "."; gene_id "SelN.2.selenocysteine"; transcript_id "SelN.2.selenocysteine"; Reference "SelN.2.selenocysteine.cairina_moschata_domestica.Cairina_moschata_domestica_CaiMos1_0_dna_toplevel";
24	selenoprofiles_genewise	CDS	7601668	7601838	.	+	.	phase "."; gene_id "SelN.2.selenocysteine"; transcript_id "SelN.2.selenocysteine"; Reference "SelN.2.selenocysteine.cairina_moschata_domestica.Cairina_moschata_domestica_CaiMos1_0_dna_toplevel";
24	selenoprofiles_secposition	Selenocysteine	7598736	7598738	.	+	.	phase "."; gene_id "Sec1:SelN.2.selenocysteine"; transcript_id "Sec1:SelN.2.selenocysteine"; Reference "SelN.2.selenocysteine.cairina_moschata_domestica.Cairina_moschata_domestica_CaiMos1_0_dna_toplevel";
1	selenoprofiles_genewise	CDS	20746516	20747108	.	+	.	phase "."; gene_id "SelO.1.selenocysteine"; transcript_id "SelO.1.selenocysteine"; Reference "SelO.1.selenocysteine.cairina_moschata_domestica.Cairina_moschata_domestica_CaiMos1_0_dna_toplevel";
1	selenoprofiles_genewise	CDS	20748017	20748220	.	+	.	phase "."; gene_id "SelO.1.selenocysteine"; transcript_id "SelO.1.selenocysteine"; Reference "SelO.1.selenocysteine.cairina_moschata_domestica.Cairina_moschata_domestica_CaiMos1_0_dna_toplevel";
1	selenoprofiles_genewise	CDS	20749187	20749367	.	+	.	phase "."; gene_id "SelO.1.selenocysteine"; transcript_id "SelO.1.selenocysteine"; Reference "SelO.1.selenocysteine.cairina_moschata_domestica.Cairina_moschata_domestica_CaiMos1_0_dna_toplevel";
1	selenoprofiles_genewise	CDS	20752706	20752836	.	+	.	phase "."; gene_id "SelO.1.selenocysteine"; transcript_id "SelO.1.selenocysteine"; Reference "SelO.1.selenocysteine.cairina_moschata_domestica.Cairina_moschata_domestica_CaiMos1_0_dna_toplevel";
1	selenoprofiles_genewise	CDS	20753187	20753467	.	+	.	phase "."; gene_id "SelO.1.selenocysteine"; transcript_id "SelO.1.selenocysteine"; Reference "SelO.1.selenocysteine.cairina_moschata_domestica.Cairina_moschata_domestica_CaiMos1_0_dna_toplevel";
1	selenoprofiles_genewise	CDS	20753816	20753966	.	+	.	phase "."; gene_id "SelO.1.selenocysteine"; transcript_id "SelO.1.selenocysteine"; Reference "SelO.1.selenocysteine.cairina_moschata_domestica.Cairina_moschata_domestica_CaiMos1_0_dna_toplevel";
1	selenoprofiles_genewise	CDS	20755549	20755734	.	+	.	phase "."; gene_id "SelO.1.selenocysteine"; transcript_id "SelO.1.selenocysteine"; Reference "SelO.1.selenocysteine.cairina_moschata_domestica.Cairina_moschata_domestica_CaiMos1_0_dna_toplevel";
1	selenoprofiles_genewise	CDS	20756843	20756999	.	+	.	phase "."; gene_id "SelO.1.selenocysteine"; transcript_id "SelO.1.selenocysteine"; Reference "SelO.1.selenocysteine.cairina_moschata_domestica.Cairina_moschata_domestica_CaiMos1_0_dna_toplevel";
1	selenoprofiles_genewise	CDS	20757630	20757824	.	+	.	phase "."; gene_id "SelO.1.selenocysteine"; transcript_id "SelO.1.selenocysteine"; Reference "SelO.1.selenocysteine.cairina_moschata_domestica.Cairina_moschata_domestica_CaiMos1_0_dna_toplevel";
1	selenoprofiles_secposition	Selenocysteine	20757813	20757815	.	+	.	phase "."; gene_id "Sec1:SelO.1.selenocysteine"; transcript_id "Sec1:SelO.1.selenocysteine"; Reference "SelO.1.selenocysteine.cairina_moschata_domestica.Cairina_moschata_domestica_CaiMos1_0_dna_toplevel";
8	selenoprofiles_genewise	CDS	22115580	22115782	.	-	.	phase "."; gene_id "SelP.3.selenocysteine"; transcript_id "SelP.3.selenocysteine"; Reference "SelP.3.selenocysteine.cairina_moschata_domestica.Cairina_moschata_domestica_CaiMos1_0_dna_toplevel";
8	selenoprofiles_genewise	CDS	22115275	22115487	.	-	.	phase "."; gene_id "SelP.3.selenocysteine"; transcript_id "SelP.3.selenocysteine"; Reference "SelP.3.selenocysteine.cairina_moschata_domestica.Cairina_moschata_domestica_CaiMos1_0_dna_toplevel";
8	selenoprofiles_genewise	CDS	22115023	22115158	.	-	.	phase "."; gene_id "SelP.3.selenocysteine"; transcript_id "SelP.3.selenocysteine"; Reference "SelP.3.selenocysteine.cairina_moschata_domestica.Cairina_moschata_domestica_CaiMos1_0_dna_toplevel";
8	selenoprofiles_genewise	CDS	22114214	22114456	.	-	.	phase "."; gene_id "SelP.3.selenocysteine"; transcript_id "SelP.3.selenocysteine"; Reference "SelP.3.selenocysteine.cairina_moschata_domestica.Cairina_moschata_domestica_CaiMos1_0_dna_toplevel";
8	selenoprofiles_secposition	Selenocysteine	22115606	22115608	.	-	.	phase "."; gene_id "Sec1:SelP.3.selenocysteine"; transcript_id "Sec1:SelP.3.selenocysteine"; Reference "SelP.3.selenocysteine.cairina_moschata_domestica.Cairina_moschata_domestica_CaiMos1_0_dna_toplevel";
QZEJ01000118.1	selenoprofiles_genewise	CDS	715701	715891	.	-	.	phase "."; gene_id "SelP.4.selenocysteine"; transcript_id "SelP.4.selenocysteine"; Reference "SelP.4.selenocysteine.cairina_moschata_domestica.Cairina_moschata_domestica_CaiMos1_0_dna_toplevel";
QZEJ01000118.1	selenoprofiles_genewise	CDS	713607	713819	.	-	.	phase "."; gene_id "SelP.4.selenocysteine"; transcript_id "SelP.4.selenocysteine"; Reference "SelP.4.selenocysteine.cairina_moschata_domestica.Cairina_moschata_domestica_CaiMos1_0_dna_toplevel";
QZEJ01000118.1	selenoprofiles_genewise	CDS	711641	711842	.	-	.	phase "."; gene_id "SelP.4.selenocysteine"; transcript_id "SelP.4.selenocysteine"; Reference "SelP.4.selenocysteine.cairina_moschata_domestica.Cairina_moschata_domestica_CaiMos1_0_dna_toplevel";
QZEJ01000118.1	selenoprofiles_secposition	Selenocysteine	715727	715729	.	-	.	phase "."; gene_id "Sec1:SelP.4.selenocysteine"; transcript_id "Sec1:SelP.4.selenocysteine"; Reference "SelP.4.selenocysteine.cairina_moschata_domestica.Cairina_moschata_domestica_CaiMos1_0_dna_toplevel";
15	selenoprofiles_genewise	CDS	1616503	1616649	.	+	.	phase "."; gene_id "SelR.1.selenocysteine"; transcript_id "SelR.1.selenocysteine"; Reference "SelR.1.selenocysteine.cairina_moschata_domestica.Cairina_moschata_domestica_CaiMos1_0_dna_toplevel";
15	selenoprofiles_genewise	CDS	1616754	1617182	.	+	.	phase "."; gene_id "SelR.1.selenocysteine"; transcript_id "SelR.1.selenocysteine"; Reference "SelR.1.selenocysteine.cairina_moschata_domestica.Cairina_moschata_domestica_CaiMos1_0_dna_toplevel";
15	selenoprofiles_secposition	Selenocysteine	1616832	1616834	.	+	.	phase "."; gene_id "Sec1:SelR.1.selenocysteine"; transcript_id "Sec1:SelR.1.selenocysteine"; Reference "SelR.1.selenocysteine.cairina_moschata_domestica.Cairina_moschata_domestica_CaiMos1_0_dna_toplevel";
11	selenoprofiles_blast	CDS	18739942	18740133	.	-	.	phase "."; gene_id "SelS.5.selenocysteine"; transcript_id "SelS.5.selenocysteine"; Reference "SelS.5.selenocysteine.cairina_moschata_domestica.Cairina_moschata_domestica_CaiMos1_0_dna_toplevel";
11	selenoprofiles_blast	CDS	18738698	18738808	.	-	.	phase "."; gene_id "SelS.5.selenocysteine"; transcript_id "SelS.5.selenocysteine"; Reference "SelS.5.selenocysteine.cairina_moschata_domestica.Cairina_moschata_domestica_CaiMos1_0_dna_toplevel";
11	selenoprofiles_blast	CDS	18738131	18738220	.	-	.	phase "."; gene_id "SelS.5.selenocysteine"; transcript_id "SelS.5.selenocysteine"; Reference "SelS.5.selenocysteine.cairina_moschata_domestica.Cairina_moschata_domestica_CaiMos1_0_dna_toplevel";
11	selenoprofiles_blast	CDS	18737947	18738027	.	-	.	phase "."; gene_id "SelS.5.selenocysteine"; transcript_id "SelS.5.selenocysteine"; Reference "SelS.5.selenocysteine.cairina_moschata_domestica.Cairina_moschata_domestica_CaiMos1_0_dna_toplevel";
11	selenoprofiles_blast	CDS	18736037	18736120	.	-	.	phase "."; gene_id "SelS.5.selenocysteine"; transcript_id "SelS.5.selenocysteine"; Reference "SelS.5.selenocysteine.cairina_moschata_domestica.Cairina_moschata_domestica_CaiMos1_0_dna_toplevel";
11	selenoprofiles_secposition	Selenocysteine	18736043	18736045	.	-	.	phase "."; gene_id "Sec1:SelS.5.selenocysteine"; transcript_id "Sec1:SelS.5.selenocysteine"; Reference "SelS.5.selenocysteine.cairina_moschata_domestica.Cairina_moschata_domestica_CaiMos1_0_dna_toplevel";
13	selenoprofiles_genewise	CDS	10135366	10135491	.	+	.	phase "."; gene_id "TR.10.selenocysteine"; transcript_id "TR.10.selenocysteine"; Reference "TR.10.selenocysteine.cairina_moschata_domestica.Cairina_moschata_domestica_CaiMos1_0_dna_toplevel";
13	selenoprofiles_genewise	CDS	10141980	10142040	.	+	.	phase "."; gene_id "TR.10.selenocysteine"; transcript_id "TR.10.selenocysteine"; Reference "TR.10.selenocysteine.cairina_moschata_domestica.Cairina_moschata_domestica_CaiMos1_0_dna_toplevel";
13	selenoprofiles_genewise	CDS	10143009	10143118	.	+	.	phase "."; gene_id "TR.10.selenocysteine"; transcript_id "TR.10.selenocysteine"; Reference "TR.10.selenocysteine.cairina_moschata_domestica.Cairina_moschata_domestica_CaiMos1_0_dna_toplevel";
13	selenoprofiles_genewise	CDS	10143685	10143798	.	+	.	phase "."; gene_id "TR.10.selenocysteine"; transcript_id "TR.10.selenocysteine"; Reference "TR.10.selenocysteine.cairina_moschata_domestica.Cairina_moschata_domestica_CaiMos1_0_dna_toplevel";
13	selenoprofiles_genewise	CDS	10145131	10145203	.	+	.	phase "."; gene_id "TR.10.selenocysteine"; transcript_id "TR.10.selenocysteine"; Reference "TR.10.selenocysteine.cairina_moschata_domestica.Cairina_moschata_domestica_CaiMos1_0_dna_toplevel";
13	selenoprofiles_genewise	CDS	10146030	10146149	.	+	.	phase "."; gene_id "TR.10.selenocysteine"; transcript_id "TR.10.selenocysteine"; Reference "TR.10.selenocysteine.cairina_moschata_domestica.Cairina_moschata_domestica_CaiMos1_0_dna_toplevel";
13	selenoprofiles_genewise	CDS	10146514	10146656	.	+	.	phase "."; gene_id "TR.10.selenocysteine"; transcript_id "TR.10.selenocysteine"; Reference "TR.10.selenocysteine.cairina_moschata_domestica.Cairina_moschata_domestica_CaiMos1_0_dna_toplevel";
13	selenoprofiles_genewise	CDS	10148050	10148165	.	+	.	phase "."; gene_id "TR.10.selenocysteine"; transcript_id "TR.10.selenocysteine"; Reference "TR.10.selenocysteine.cairina_moschata_domestica.Cairina_moschata_domestica_CaiMos1_0_dna_toplevel";
13	selenoprofiles_genewise	CDS	10148270	10148479	.	+	.	phase "."; gene_id "TR.10.selenocysteine"; transcript_id "TR.10.selenocysteine"; Reference "TR.10.selenocysteine.cairina_moschata_domestica.Cairina_moschata_domestica_CaiMos1_0_dna_toplevel";
13	selenoprofiles_genewise	CDS	10148706	10148817	.	+	.	phase "."; gene_id "TR.10.selenocysteine"; transcript_id "TR.10.selenocysteine"; Reference "TR.10.selenocysteine.cairina_moschata_domestica.Cairina_moschata_domestica_CaiMos1_0_dna_toplevel";
13	selenoprofiles_genewise	CDS	10149280	10149356	.	+	.	phase "."; gene_id "TR.10.selenocysteine"; transcript_id "TR.10.selenocysteine"; Reference "TR.10.selenocysteine.cairina_moschata_domestica.Cairina_moschata_domestica_CaiMos1_0_dna_toplevel";
13	selenoprofiles_genewise	CDS	10150138	10150294	.	+	.	phase "."; gene_id "TR.10.selenocysteine"; transcript_id "TR.10.selenocysteine"; Reference "TR.10.selenocysteine.cairina_moschata_domestica.Cairina_moschata_domestica_CaiMos1_0_dna_toplevel";
13	selenoprofiles_genewise	CDS	10150493	10150600	.	+	.	phase "."; gene_id "TR.10.selenocysteine"; transcript_id "TR.10.selenocysteine"; Reference "TR.10.selenocysteine.cairina_moschata_domestica.Cairina_moschata_domestica_CaiMos1_0_dna_toplevel";
13	selenoprofiles_genewise	CDS	10151452	10151547	.	+	.	phase "."; gene_id "TR.10.selenocysteine"; transcript_id "TR.10.selenocysteine"; Reference "TR.10.selenocysteine.cairina_moschata_domestica.Cairina_moschata_domestica_CaiMos1_0_dna_toplevel";
13	selenoprofiles_genewise	CDS	10152722	10152856	.	+	.	phase "."; gene_id "TR.10.selenocysteine"; transcript_id "TR.10.selenocysteine"; Reference "TR.10.selenocysteine.cairina_moschata_domestica.Cairina_moschata_domestica_CaiMos1_0_dna_toplevel";
13	selenoprofiles_genewise	CDS	10153147	10153215	.	+	.	phase "."; gene_id "TR.10.selenocysteine"; transcript_id "TR.10.selenocysteine"; Reference "TR.10.selenocysteine.cairina_moschata_domestica.Cairina_moschata_domestica_CaiMos1_0_dna_toplevel";
13	selenoprofiles_secposition	Selenocysteine	10153207	10153209	.	+	.	phase "."; gene_id "Sec1:TR.10.selenocysteine"; transcript_id "Sec1:TR.10.selenocysteine"; Reference "TR.10.selenocysteine.cairina_moschata_domestica.Cairina_moschata_domestica_CaiMos1_0_dna_toplevel";
1	selenoprofiles_exonerate	CDS	56841752	56841916	.	-	.	phase "."; gene_id "TR.20.selenocysteine"; transcript_id "TR.20.selenocysteine"; Reference "TR.20.selenocysteine.cairina_moschata_domestica.Cairina_moschata_domestica_CaiMos1_0_dna_toplevel";
1	selenoprofiles_exonerate	CDS	56839026	56839098	.	-	.	phase "."; gene_id "TR.20.selenocysteine"; transcript_id "TR.20.selenocysteine"; Reference "TR.20.selenocysteine.cairina_moschata_domestica.Cairina_moschata_domestica_CaiMos1_0_dna_toplevel";
1	selenoprofiles_exonerate	CDS	56838827	56838909	.	-	.	phase "."; gene_id "TR.20.selenocysteine"; transcript_id "TR.20.selenocysteine"; Reference "TR.20.selenocysteine.cairina_moschata_domestica.Cairina_moschata_domestica_CaiMos1_0_dna_toplevel";
1	selenoprofiles_exonerate	CDS	56835637	56835870	.	-	.	phase "."; gene_id "TR.20.selenocysteine"; transcript_id "TR.20.selenocysteine"; Reference "TR.20.selenocysteine.cairina_moschata_domestica.Cairina_moschata_domestica_CaiMos1_0_dna_toplevel";
1	selenoprofiles_exonerate	CDS	56833155	56833247	.	-	.	phase "."; gene_id "TR.20.selenocysteine"; transcript_id "TR.20.selenocysteine"; Reference "TR.20.selenocysteine.cairina_moschata_domestica.Cairina_moschata_domestica_CaiMos1_0_dna_toplevel";
1	selenoprofiles_exonerate	CDS	56831393	56831469	.	-	.	phase "."; gene_id "TR.20.selenocysteine"; transcript_id "TR.20.selenocysteine"; Reference "TR.20.selenocysteine.cairina_moschata_domestica.Cairina_moschata_domestica_CaiMos1_0_dna_toplevel";
1	selenoprofiles_exonerate	CDS	56829565	56829721	.	-	.	phase "."; gene_id "TR.20.selenocysteine"; transcript_id "TR.20.selenocysteine"; Reference "TR.20.selenocysteine.cairina_moschata_domestica.Cairina_moschata_domestica_CaiMos1_0_dna_toplevel";
1	selenoprofiles_exonerate	CDS	56827402	56827509	.	-	.	phase "."; gene_id "TR.20.selenocysteine"; transcript_id "TR.20.selenocysteine"; Reference "TR.20.selenocysteine.cairina_moschata_domestica.Cairina_moschata_domestica_CaiMos1_0_dna_toplevel";
1	selenoprofiles_exonerate	CDS	56825919	56826014	.	-	.	phase "."; gene_id "TR.20.selenocysteine"; transcript_id "TR.20.selenocysteine"; Reference "TR.20.selenocysteine.cairina_moschata_domestica.Cairina_moschata_domestica_CaiMos1_0_dna_toplevel";
1	selenoprofiles_exonerate	CDS	56823706	56823840	.	-	.	phase "."; gene_id "TR.20.selenocysteine"; transcript_id "TR.20.selenocysteine"; Reference "TR.20.selenocysteine.cairina_moschata_domestica.Cairina_moschata_domestica_CaiMos1_0_dna_toplevel";
1	selenoprofiles_exonerate	CDS	56820444	56820512	.	-	.	phase "."; gene_id "TR.20.selenocysteine"; transcript_id "TR.20.selenocysteine"; Reference "TR.20.selenocysteine.cairina_moschata_domestica.Cairina_moschata_domestica_CaiMos1_0_dna_toplevel";
1	selenoprofiles_secposition	Selenocysteine	56820450	56820452	.	-	.	phase "."; gene_id "Sec1:TR.20.selenocysteine"; transcript_id "Sec1:TR.20.selenocysteine"; Reference "TR.20.selenocysteine.cairina_moschata_domestica.Cairina_moschata_domestica_CaiMos1_0_dna_toplevel";
16	selenoprofiles_genewise	CDS	3004231	3004300	.	+	.	phase "."; gene_id "TR.34.selenocysteine"; transcript_id "TR.34.selenocysteine"; Reference "TR.34.selenocysteine.cairina_moschata_domestica.Cairina_moschata_domestica_CaiMos1_0_dna_toplevel";
16	selenoprofiles_genewise	CDS	3005421	3005486	.	+	.	phase "."; gene_id "TR.34.selenocysteine"; transcript_id "TR.34.selenocysteine"; Reference "TR.34.selenocysteine.cairina_moschata_domestica.Cairina_moschata_domestica_CaiMos1_0_dna_toplevel";
16	selenoprofiles_genewise	CDS	3006196	3006252	.	+	.	phase "."; gene_id "TR.34.selenocysteine"; transcript_id "TR.34.selenocysteine"; Reference "TR.34.selenocysteine.cairina_moschata_domestica.Cairina_moschata_domestica_CaiMos1_0_dna_toplevel";
16	selenoprofiles_genewise	CDS	3006844	3006988	.	+	.	phase "."; gene_id "TR.34.selenocysteine"; transcript_id "TR.34.selenocysteine"; Reference "TR.34.selenocysteine.cairina_moschata_domestica.Cairina_moschata_domestica_CaiMos1_0_dna_toplevel";
16	selenoprofiles_genewise	CDS	3007306	3007380	.	+	.	phase "."; gene_id "TR.34.selenocysteine"; transcript_id "TR.34.selenocysteine"; Reference "TR.34.selenocysteine.cairina_moschata_domestica.Cairina_moschata_domestica_CaiMos1_0_dna_toplevel";
16	selenoprofiles_genewise	CDS	3008193	3008271	.	+	.	phase "."; gene_id "TR.34.selenocysteine"; transcript_id "TR.34.selenocysteine"; Reference "TR.34.selenocysteine.cairina_moschata_domestica.Cairina_moschata_domestica_CaiMos1_0_dna_toplevel";
16	selenoprofiles_genewise	CDS	3009308	3009370	.	+	.	phase "."; gene_id "TR.34.selenocysteine"; transcript_id "TR.34.selenocysteine"; Reference "TR.34.selenocysteine.cairina_moschata_domestica.Cairina_moschata_domestica_CaiMos1_0_dna_toplevel";
16	selenoprofiles_genewise	CDS	3010490	3010560	.	+	.	phase "."; gene_id "TR.34.selenocysteine"; transcript_id "TR.34.selenocysteine"; Reference "TR.34.selenocysteine.cairina_moschata_domestica.Cairina_moschata_domestica_CaiMos1_0_dna_toplevel";
16	selenoprofiles_genewise	CDS	3014327	3014346	.	+	.	phase "."; gene_id "TR.34.selenocysteine"; transcript_id "TR.34.selenocysteine"; Reference "TR.34.selenocysteine.cairina_moschata_domestica.Cairina_moschata_domestica_CaiMos1_0_dna_toplevel";
16	selenoprofiles_genewise	CDS	3014731	3014822	.	+	.	phase "."; gene_id "TR.34.selenocysteine"; transcript_id "TR.34.selenocysteine"; Reference "TR.34.selenocysteine.cairina_moschata_domestica.Cairina_moschata_domestica_CaiMos1_0_dna_toplevel";
16	selenoprofiles_genewise	CDS	3017337	3017511	.	+	.	phase "."; gene_id "TR.34.selenocysteine"; transcript_id "TR.34.selenocysteine"; Reference "TR.34.selenocysteine.cairina_moschata_domestica.Cairina_moschata_domestica_CaiMos1_0_dna_toplevel";
16	selenoprofiles_genewise	CDS	3023780	3023916	.	+	.	phase "."; gene_id "TR.34.selenocysteine"; transcript_id "TR.34.selenocysteine"; Reference "TR.34.selenocysteine.cairina_moschata_domestica.Cairina_moschata_domestica_CaiMos1_0_dna_toplevel";
16	selenoprofiles_genewise	CDS	3029209	3029304	.	+	.	phase "."; gene_id "TR.34.selenocysteine"; transcript_id "TR.34.selenocysteine"; Reference "TR.34.selenocysteine.cairina_moschata_domestica.Cairina_moschata_domestica_CaiMos1_0_dna_toplevel";
16	selenoprofiles_genewise	CDS	3029516	3029608	.	+	.	phase "."; gene_id "TR.34.selenocysteine"; transcript_id "TR.34.selenocysteine"; Reference "TR.34.selenocysteine.cairina_moschata_domestica.Cairina_moschata_domestica_CaiMos1_0_dna_toplevel";
16	selenoprofiles_genewise	CDS	3030436	3030507	.	+	.	phase "."; gene_id "TR.34.selenocysteine"; transcript_id "TR.34.selenocysteine"; Reference "TR.34.selenocysteine.cairina_moschata_domestica.Cairina_moschata_domestica_CaiMos1_0_dna_toplevel";
16	selenoprofiles_genewise	CDS	3032351	3032448	.	+	.	phase "."; gene_id "TR.34.selenocysteine"; transcript_id "TR.34.selenocysteine"; Reference "TR.34.selenocysteine.cairina_moschata_domestica.Cairina_moschata_domestica_CaiMos1_0_dna_toplevel";
16	selenoprofiles_genewise	CDS	3034708	3034837	.	+	.	phase "."; gene_id "TR.34.selenocysteine"; transcript_id "TR.34.selenocysteine"; Reference "TR.34.selenocysteine.cairina_moschata_domestica.Cairina_moschata_domestica_CaiMos1_0_dna_toplevel";
16	selenoprofiles_secposition	Selenocysteine	3034829	3034831	.	+	.	phase "."; gene_id "Sec1:TR.34.selenocysteine"; transcript_id "Sec1:TR.34.selenocysteine"; Reference "TR.34.selenocysteine.cairina_moschata_domestica.Cairina_moschata_domestica_CaiMos1_0_dna_toplevel";
9	selenoprofiles_genewise	CDS	24355091	24355248	.	-	.	phase "."; gene_id "SelT.2.selenocysteine"; transcript_id "SelT.2.selenocysteine"; Reference "SelT.2.selenocysteine.cairina_moschata_domestica.Cairina_moschata_domestica_CaiMos1_0_dna_toplevel";
9	selenoprofiles_genewise	CDS	24354532	24354642	.	-	.	phase "."; gene_id "SelT.2.selenocysteine"; transcript_id "SelT.2.selenocysteine"; Reference "SelT.2.selenocysteine.cairina_moschata_domestica.Cairina_moschata_domestica_CaiMos1_0_dna_toplevel";
9	selenoprofiles_genewise	CDS	24353309	24353435	.	-	.	phase "."; gene_id "SelT.2.selenocysteine"; transcript_id "SelT.2.selenocysteine"; Reference "SelT.2.selenocysteine.cairina_moschata_domestica.Cairina_moschata_domestica_CaiMos1_0_dna_toplevel";
9	selenoprofiles_genewise	CDS	24351732	24351819	.	-	.	phase "."; gene_id "SelT.2.selenocysteine"; transcript_id "SelT.2.selenocysteine"; Reference "SelT.2.selenocysteine.cairina_moschata_domestica.Cairina_moschata_domestica_CaiMos1_0_dna_toplevel";
9	selenoprofiles_genewise	CDS	24350774	24350898	.	-	.	phase "."; gene_id "SelT.2.selenocysteine"; transcript_id "SelT.2.selenocysteine"; Reference "SelT.2.selenocysteine.cairina_moschata_domestica.Cairina_moschata_domestica_CaiMos1_0_dna_toplevel";
9	selenoprofiles_secposition	Selenocysteine	24354633	24354635	.	-	.	phase "."; gene_id "Sec1:SelT.2.selenocysteine"; transcript_id "Sec1:SelT.2.selenocysteine"; Reference "SelT.2.selenocysteine.cairina_moschata_domestica.Cairina_moschata_domestica_CaiMos1_0_dna_toplevel";
KQ482387.1	selenoprofiles_genewise	CDS	7655559	7656383	.	+	.	phase "."; gene_id "DI.1.selenocysteine"; transcript_id "DI.1.selenocysteine"; Reference "DI.1.selenocysteine.calidris_pugnax.Calidris_pugnax_ASM143184v1_dna_toplevel";
KQ482387.1	selenoprofiles_secposition	Selenocysteine	7655970	7655972	.	+	.	phase "."; gene_id "Sec1:DI.1.selenocysteine"; transcript_id "Sec1:DI.1.selenocysteine"; Reference "DI.1.selenocysteine.calidris_pugnax.Calidris_pugnax_ASM143184v1_dna_toplevel";
KQ482161.1	selenoprofiles_genewise	CDS	2723832	2724053	.	+	.	phase "."; gene_id "DI.3.selenocysteine"; transcript_id "DI.3.selenocysteine"; Reference "DI.3.selenocysteine.calidris_pugnax.Calidris_pugnax_ASM143184v1_dna_toplevel";
KQ482161.1	selenoprofiles_genewise	CDS	2735997	2736569	.	+	.	phase "."; gene_id "DI.3.selenocysteine"; transcript_id "DI.3.selenocysteine"; Reference "DI.3.selenocysteine.calidris_pugnax.Calidris_pugnax_ASM143184v1_dna_toplevel";
KQ482161.1	selenoprofiles_secposition	Selenocysteine	2736168	2736170	.	+	.	phase "."; gene_id "Sec1:DI.3.selenocysteine"; transcript_id "Sec1:DI.3.selenocysteine"; Reference "DI.3.selenocysteine.calidris_pugnax.Calidris_pugnax_ASM143184v1_dna_toplevel";
KQ482135.1	selenoprofiles_genewise	CDS	3864981	3865569	.	-	.	phase "."; gene_id "DI.5.selenocysteine"; transcript_id "DI.5.selenocysteine"; Reference "DI.5.selenocysteine.calidris_pugnax.Calidris_pugnax_ASM143184v1_dna_toplevel";
KQ482135.1	selenoprofiles_genewise	CDS	3863368	3863511	.	-	.	phase "."; gene_id "DI.5.selenocysteine"; transcript_id "DI.5.selenocysteine"; Reference "DI.5.selenocysteine.calidris_pugnax.Calidris_pugnax_ASM143184v1_dna_toplevel";
KQ482135.1	selenoprofiles_genewise	CDS	3861994	3862193	.	-	.	phase "."; gene_id "DI.5.selenocysteine"; transcript_id "DI.5.selenocysteine"; Reference "DI.5.selenocysteine.calidris_pugnax.Calidris_pugnax_ASM143184v1_dna_toplevel";
KQ482135.1	selenoprofiles_genewise	CDS	3861459	3861542	.	-	.	phase "."; gene_id "DI.5.selenocysteine"; transcript_id "DI.5.selenocysteine"; Reference "DI.5.selenocysteine.calidris_pugnax.Calidris_pugnax_ASM143184v1_dna_toplevel";
KQ482135.1	selenoprofiles_secposition	Selenocysteine	3863471	3863473	.	-	.	phase "."; gene_id "Sec1:DI.5.selenocysteine"; transcript_id "Sec1:DI.5.selenocysteine"; Reference "DI.5.selenocysteine.calidris_pugnax.Calidris_pugnax_ASM143184v1_dna_toplevel";
KQ482464.1	selenoprofiles_genewise	CDS	111726	111965	.	-	.	phase "."; gene_id "GPx.2.selenocysteine"; transcript_id "GPx.2.selenocysteine"; Reference "GPx.2.selenocysteine.calidris_pugnax.Calidris_pugnax_ASM143184v1_dna_toplevel";
KQ482464.1	selenoprofiles_genewise	CDS	109798	110163	.	-	.	phase "."; gene_id "GPx.2.selenocysteine"; transcript_id "GPx.2.selenocysteine"; Reference "GPx.2.selenocysteine.calidris_pugnax.Calidris_pugnax_ASM143184v1_dna_toplevel";
KQ482464.1	selenoprofiles_secposition	Selenocysteine	111831	111833	.	-	.	phase "."; gene_id "Sec1:GPx.2.selenocysteine"; transcript_id "Sec1:GPx.2.selenocysteine"; Reference "GPx.2.selenocysteine.calidris_pugnax.Calidris_pugnax_ASM143184v1_dna_toplevel";
KQ482219.1	selenoprofiles_genewise	CDS	3363826	3364050	.	+	.	phase "."; gene_id "GPx.4.selenocysteine"; transcript_id "GPx.4.selenocysteine"; Reference "GPx.4.selenocysteine.calidris_pugnax.Calidris_pugnax_ASM143184v1_dna_toplevel";
KQ482219.1	selenoprofiles_genewise	CDS	3364398	3364748	.	+	.	phase "."; gene_id "GPx.4.selenocysteine"; transcript_id "GPx.4.selenocysteine"; Reference "GPx.4.selenocysteine.calidris_pugnax.Calidris_pugnax_ASM143184v1_dna_toplevel";
KQ482219.1	selenoprofiles_secposition	Selenocysteine	3363946	3363948	.	+	.	phase "."; gene_id "Sec1:GPx.4.selenocysteine"; transcript_id "Sec1:GPx.4.selenocysteine"; Reference "GPx.4.selenocysteine.calidris_pugnax.Calidris_pugnax_ASM143184v1_dna_toplevel";
KQ482211.1	selenoprofiles_genewise	CDS	12572995	12573166	.	-	.	phase "."; gene_id "GPx.5.selenocysteine"; transcript_id "GPx.5.selenocysteine"; Reference "GPx.5.selenocysteine.calidris_pugnax.Calidris_pugnax_ASM143184v1_dna_toplevel";
KQ482211.1	selenoprofiles_genewise	CDS	12572650	12572767	.	-	.	phase "."; gene_id "GPx.5.selenocysteine"; transcript_id "GPx.5.selenocysteine"; Reference "GPx.5.selenocysteine.calidris_pugnax.Calidris_pugnax_ASM143184v1_dna_toplevel";
KQ482211.1	selenoprofiles_genewise	CDS	12572358	12572457	.	-	.	phase "."; gene_id "GPx.5.selenocysteine"; transcript_id "GPx.5.selenocysteine"; Reference "GPx.5.selenocysteine.calidris_pugnax.Calidris_pugnax_ASM143184v1_dna_toplevel";
KQ482211.1	selenoprofiles_genewise	CDS	12571454	12571660	.	-	.	phase "."; gene_id "GPx.5.selenocysteine"; transcript_id "GPx.5.selenocysteine"; Reference "GPx.5.selenocysteine.calidris_pugnax.Calidris_pugnax_ASM143184v1_dna_toplevel";
KQ482211.1	selenoprofiles_secposition	Selenocysteine	12573017	12573019	.	-	.	phase "."; gene_id "Sec1:GPx.5.selenocysteine"; transcript_id "Sec1:GPx.5.selenocysteine"; Reference "GPx.5.selenocysteine.calidris_pugnax.Calidris_pugnax_ASM143184v1_dna_toplevel";
KQ482432.1	selenoprofiles_genewise	CDS	275784	275936	.	-	.	phase "."; gene_id "GPx.10.selenocysteine"; transcript_id "GPx.10.selenocysteine"; Reference "GPx.10.selenocysteine.calidris_pugnax.Calidris_pugnax_ASM143184v1_dna_toplevel";
KQ482432.1	selenoprofiles_genewise	CDS	275547	275698	.	-	.	phase "."; gene_id "GPx.10.selenocysteine"; transcript_id "GPx.10.selenocysteine"; Reference "GPx.10.selenocysteine.calidris_pugnax.Calidris_pugnax_ASM143184v1_dna_toplevel";
KQ482432.1	selenoprofiles_genewise	CDS	275372	275396	.	-	.	phase "."; gene_id "GPx.10.selenocysteine"; transcript_id "GPx.10.selenocysteine"; Reference "GPx.10.selenocysteine.calidris_pugnax.Calidris_pugnax_ASM143184v1_dna_toplevel";
KQ482432.1	selenoprofiles_genewise	CDS	274767	275057	.	-	.	phase "."; gene_id "GPx.10.selenocysteine"; transcript_id "GPx.10.selenocysteine"; Reference "GPx.10.selenocysteine.calidris_pugnax.Calidris_pugnax_ASM143184v1_dna_toplevel";
KQ482432.1	selenoprofiles_secposition	Selenocysteine	275889	275891	.	-	.	phase "."; gene_id "Sec1:GPx.10.selenocysteine"; transcript_id "Sec1:GPx.10.selenocysteine"; Reference "GPx.10.selenocysteine.calidris_pugnax.Calidris_pugnax_ASM143184v1_dna_toplevel";
KQ482135.1	selenoprofiles_genewise	CDS	14941550	14941618	.	-	.	phase "."; gene_id "Sel15.3.selenocysteine"; transcript_id "Sel15.3.selenocysteine"; Reference "Sel15.3.selenocysteine.calidris_pugnax.Calidris_pugnax_ASM143184v1_dna_toplevel";
KQ482135.1	selenoprofiles_genewise	CDS	14938472	14938639	.	-	.	phase "."; gene_id "Sel15.3.selenocysteine"; transcript_id "Sel15.3.selenocysteine"; Reference "Sel15.3.selenocysteine.calidris_pugnax.Calidris_pugnax_ASM143184v1_dna_toplevel";
KQ482135.1	selenoprofiles_genewise	CDS	14925986	14926049	.	-	.	phase "."; gene_id "Sel15.3.selenocysteine"; transcript_id "Sel15.3.selenocysteine"; Reference "Sel15.3.selenocysteine.calidris_pugnax.Calidris_pugnax_ASM143184v1_dna_toplevel";
KQ482135.1	selenoprofiles_genewise	CDS	14917520	14917569	.	-	.	phase "."; gene_id "Sel15.3.selenocysteine"; transcript_id "Sel15.3.selenocysteine"; Reference "Sel15.3.selenocysteine.calidris_pugnax.Calidris_pugnax_ASM143184v1_dna_toplevel";
KQ482135.1	selenoprofiles_genewise	CDS	14915483	14915614	.	-	.	phase "."; gene_id "Sel15.3.selenocysteine"; transcript_id "Sel15.3.selenocysteine"; Reference "Sel15.3.selenocysteine.calidris_pugnax.Calidris_pugnax_ASM143184v1_dna_toplevel";
KQ482135.1	selenoprofiles_secposition	Selenocysteine	14926014	14926016	.	-	.	phase "."; gene_id "Sec1:Sel15.3.selenocysteine"; transcript_id "Sec1:Sel15.3.selenocysteine"; Reference "Sel15.3.selenocysteine.calidris_pugnax.Calidris_pugnax_ASM143184v1_dna_toplevel";
KQ482124.1	selenoprofiles_genewise	CDS	24948	25019	.	-	.	phase "."; gene_id "SelI.5.selenocysteine"; transcript_id "SelI.5.selenocysteine"; Reference "SelI.5.selenocysteine.calidris_pugnax.Calidris_pugnax_ASM143184v1_dna_toplevel";
KQ482124.1	selenoprofiles_genewise	CDS	24514	24622	.	-	.	phase "."; gene_id "SelI.5.selenocysteine"; transcript_id "SelI.5.selenocysteine"; Reference "SelI.5.selenocysteine.calidris_pugnax.Calidris_pugnax_ASM143184v1_dna_toplevel";
KQ482124.1	selenoprofiles_genewise	CDS	22375	22449	.	-	.	phase "."; gene_id "SelI.5.selenocysteine"; transcript_id "SelI.5.selenocysteine"; Reference "SelI.5.selenocysteine.calidris_pugnax.Calidris_pugnax_ASM143184v1_dna_toplevel";
KQ482124.1	selenoprofiles_genewise	CDS	21651	21913	.	-	.	phase "."; gene_id "SelI.5.selenocysteine"; transcript_id "SelI.5.selenocysteine"; Reference "SelI.5.selenocysteine.calidris_pugnax.Calidris_pugnax_ASM143184v1_dna_toplevel";
KQ482124.1	selenoprofiles_genewise	CDS	20171	20279	.	-	.	phase "."; gene_id "SelI.5.selenocysteine"; transcript_id "SelI.5.selenocysteine"; Reference "SelI.5.selenocysteine.calidris_pugnax.Calidris_pugnax_ASM143184v1_dna_toplevel";
KQ482124.1	selenoprofiles_genewise	CDS	18823	18871	.	-	.	phase "."; gene_id "SelI.5.selenocysteine"; transcript_id "SelI.5.selenocysteine"; Reference "SelI.5.selenocysteine.calidris_pugnax.Calidris_pugnax_ASM143184v1_dna_toplevel";
KQ482124.1	selenoprofiles_genewise	CDS	18132	18312	.	-	.	phase "."; gene_id "SelI.5.selenocysteine"; transcript_id "SelI.5.selenocysteine"; Reference "SelI.5.selenocysteine.calidris_pugnax.Calidris_pugnax_ASM143184v1_dna_toplevel";
KQ482124.1	selenoprofiles_genewise	CDS	17209	17391	.	-	.	phase "."; gene_id "SelI.5.selenocysteine"; transcript_id "SelI.5.selenocysteine"; Reference "SelI.5.selenocysteine.calidris_pugnax.Calidris_pugnax_ASM143184v1_dna_toplevel";
KQ482124.1	selenoprofiles_genewise	CDS	14777	14893	.	-	.	phase "."; gene_id "SelI.5.selenocysteine"; transcript_id "SelI.5.selenocysteine"; Reference "SelI.5.selenocysteine.calidris_pugnax.Calidris_pugnax_ASM143184v1_dna_toplevel";
KQ482124.1	selenoprofiles_secposition	Selenocysteine	14828	14830	.	-	.	phase "."; gene_id "Sec1:SelI.5.selenocysteine"; transcript_id "Sec1:SelI.5.selenocysteine"; Reference "SelI.5.selenocysteine.calidris_pugnax.Calidris_pugnax_ASM143184v1_dna_toplevel";
KQ482172.1	selenoprofiles_exonerate	CDS	381036	381054	.	-	.	phase "."; gene_id "SelK.2.selenocysteine"; transcript_id "SelK.2.selenocysteine"; Reference "SelK.2.selenocysteine.calidris_pugnax.Calidris_pugnax_ASM143184v1_dna_toplevel";
KQ482172.1	selenoprofiles_exonerate	CDS	380447	380537	.	-	.	phase "."; gene_id "SelK.2.selenocysteine"; transcript_id "SelK.2.selenocysteine"; Reference "SelK.2.selenocysteine.calidris_pugnax.Calidris_pugnax_ASM143184v1_dna_toplevel";
KQ482172.1	selenoprofiles_exonerate	CDS	379597	379677	.	-	.	phase "."; gene_id "SelK.2.selenocysteine"; transcript_id "SelK.2.selenocysteine"; Reference "SelK.2.selenocysteine.calidris_pugnax.Calidris_pugnax_ASM143184v1_dna_toplevel";
KQ482172.1	selenoprofiles_exonerate	CDS	378825	378921	.	-	.	phase "."; gene_id "SelK.2.selenocysteine"; transcript_id "SelK.2.selenocysteine"; Reference "SelK.2.selenocysteine.calidris_pugnax.Calidris_pugnax_ASM143184v1_dna_toplevel";
KQ482172.1	selenoprofiles_secposition	Selenocysteine	378834	378836	.	-	.	phase "."; gene_id "Sec2:SelK.2.selenocysteine"; transcript_id "Sec2:SelK.2.selenocysteine"; Reference "SelK.2.selenocysteine.calidris_pugnax.Calidris_pugnax_ASM143184v1_dna_toplevel";
KQ482360.1	selenoprofiles_exonerate	CDS	222359	222397	.	-	.	phase "."; gene_id "SelM.3.selenocysteine"; transcript_id "SelM.3.selenocysteine"; Reference "SelM.3.selenocysteine.calidris_pugnax.Calidris_pugnax_ASM143184v1_dna_toplevel";
KQ482360.1	selenoprofiles_exonerate	CDS	222230	222264	.	-	.	phase "."; gene_id "SelM.3.selenocysteine"; transcript_id "SelM.3.selenocysteine"; Reference "SelM.3.selenocysteine.calidris_pugnax.Calidris_pugnax_ASM143184v1_dna_toplevel";
KQ482360.1	selenoprofiles_exonerate	CDS	221833	221911	.	-	.	phase "."; gene_id "SelM.3.selenocysteine"; transcript_id "SelM.3.selenocysteine"; Reference "SelM.3.selenocysteine.calidris_pugnax.Calidris_pugnax_ASM143184v1_dna_toplevel";
KQ482360.1	selenoprofiles_exonerate	CDS	221537	221740	.	-	.	phase "."; gene_id "SelM.3.selenocysteine"; transcript_id "SelM.3.selenocysteine"; Reference "SelM.3.selenocysteine.calidris_pugnax.Calidris_pugnax_ASM143184v1_dna_toplevel";
KQ482360.1	selenoprofiles_secposition	Selenocysteine	222380	222382	.	-	.	phase "."; gene_id "Sec1:SelM.3.selenocysteine"; transcript_id "Sec1:SelM.3.selenocysteine"; Reference "SelM.3.selenocysteine.calidris_pugnax.Calidris_pugnax_ASM143184v1_dna_toplevel";
KQ482218.1	selenoprofiles_genewise	CDS	819147	819254	.	+	.	phase "."; gene_id "SelN.12.selenocysteine"; transcript_id "SelN.12.selenocysteine"; Reference "SelN.12.selenocysteine.calidris_pugnax.Calidris_pugnax_ASM143184v1_dna_toplevel";
KQ482218.1	selenoprofiles_genewise	CDS	824469	824586	.	+	.	phase "."; gene_id "SelN.12.selenocysteine"; transcript_id "SelN.12.selenocysteine"; Reference "SelN.12.selenocysteine.calidris_pugnax.Calidris_pugnax_ASM143184v1_dna_toplevel";
KQ482218.1	selenoprofiles_genewise	CDS	825362	825492	.	+	.	phase "."; gene_id "SelN.12.selenocysteine"; transcript_id "SelN.12.selenocysteine"; Reference "SelN.12.selenocysteine.calidris_pugnax.Calidris_pugnax_ASM143184v1_dna_toplevel";
KQ482218.1	selenoprofiles_genewise	CDS	825990	826202	.	+	.	phase "."; gene_id "SelN.12.selenocysteine"; transcript_id "SelN.12.selenocysteine"; Reference "SelN.12.selenocysteine.calidris_pugnax.Calidris_pugnax_ASM143184v1_dna_toplevel";
KQ482218.1	selenoprofiles_genewise	CDS	827065	827189	.	+	.	phase "."; gene_id "SelN.12.selenocysteine"; transcript_id "SelN.12.selenocysteine"; Reference "SelN.12.selenocysteine.calidris_pugnax.Calidris_pugnax_ASM143184v1_dna_toplevel";
KQ482218.1	selenoprofiles_genewise	CDS	828088	828225	.	+	.	phase "."; gene_id "SelN.12.selenocysteine"; transcript_id "SelN.12.selenocysteine"; Reference "SelN.12.selenocysteine.calidris_pugnax.Calidris_pugnax_ASM143184v1_dna_toplevel";
KQ482218.1	selenoprofiles_genewise	CDS	829902	829983	.	+	.	phase "."; gene_id "SelN.12.selenocysteine"; transcript_id "SelN.12.selenocysteine"; Reference "SelN.12.selenocysteine.calidris_pugnax.Calidris_pugnax_ASM143184v1_dna_toplevel";
KQ482218.1	selenoprofiles_genewise	CDS	830967	831155	.	+	.	phase "."; gene_id "SelN.12.selenocysteine"; transcript_id "SelN.12.selenocysteine"; Reference "SelN.12.selenocysteine.calidris_pugnax.Calidris_pugnax_ASM143184v1_dna_toplevel";
KQ482218.1	selenoprofiles_genewise	CDS	832219	832324	.	+	.	phase "."; gene_id "SelN.12.selenocysteine"; transcript_id "SelN.12.selenocysteine"; Reference "SelN.12.selenocysteine.calidris_pugnax.Calidris_pugnax_ASM143184v1_dna_toplevel";
KQ482218.1	selenoprofiles_genewise	CDS	833090	833202	.	+	.	phase "."; gene_id "SelN.12.selenocysteine"; transcript_id "SelN.12.selenocysteine"; Reference "SelN.12.selenocysteine.calidris_pugnax.Calidris_pugnax_ASM143184v1_dna_toplevel";
KQ482218.1	selenoprofiles_genewise	CDS	834446	834547	.	+	.	phase "."; gene_id "SelN.12.selenocysteine"; transcript_id "SelN.12.selenocysteine"; Reference "SelN.12.selenocysteine.calidris_pugnax.Calidris_pugnax_ASM143184v1_dna_toplevel";
KQ482218.1	selenoprofiles_genewise	CDS	835169	835339	.	+	.	phase "."; gene_id "SelN.12.selenocysteine"; transcript_id "SelN.12.selenocysteine"; Reference "SelN.12.selenocysteine.calidris_pugnax.Calidris_pugnax_ASM143184v1_dna_toplevel";
KQ482218.1	selenoprofiles_secposition	Selenocysteine	832321	832323	.	+	.	phase "."; gene_id "Sec1:SelN.12.selenocysteine"; transcript_id "Sec1:SelN.12.selenocysteine"; Reference "SelN.12.selenocysteine.calidris_pugnax.Calidris_pugnax_ASM143184v1_dna_toplevel";
KQ483353.1	selenoprofiles_genewise	CDS	37613797	37614209	.	-	.	phase "."; gene_id "SelO.8.selenocysteine"; transcript_id "SelO.8.selenocysteine"; Reference "SelO.8.selenocysteine.calidris_pugnax.Calidris_pugnax_ASM143184v1_dna_toplevel";
KQ483353.1	selenoprofiles_genewise	CDS	37611718	37611921	.	-	.	phase "."; gene_id "SelO.8.selenocysteine"; transcript_id "SelO.8.selenocysteine"; Reference "SelO.8.selenocysteine.calidris_pugnax.Calidris_pugnax_ASM143184v1_dna_toplevel";
KQ483353.1	selenoprofiles_genewise	CDS	37610545	37610725	.	-	.	phase "."; gene_id "SelO.8.selenocysteine"; transcript_id "SelO.8.selenocysteine"; Reference "SelO.8.selenocysteine.calidris_pugnax.Calidris_pugnax_ASM143184v1_dna_toplevel";
KQ483353.1	selenoprofiles_genewise	CDS	37607058	37607188	.	-	.	phase "."; gene_id "SelO.8.selenocysteine"; transcript_id "SelO.8.selenocysteine"; Reference "SelO.8.selenocysteine.calidris_pugnax.Calidris_pugnax_ASM143184v1_dna_toplevel";
KQ483353.1	selenoprofiles_genewise	CDS	37606370	37606650	.	-	.	phase "."; gene_id "SelO.8.selenocysteine"; transcript_id "SelO.8.selenocysteine"; Reference "SelO.8.selenocysteine.calidris_pugnax.Calidris_pugnax_ASM143184v1_dna_toplevel";
KQ483353.1	selenoprofiles_genewise	CDS	37605863	37606013	.	-	.	phase "."; gene_id "SelO.8.selenocysteine"; transcript_id "SelO.8.selenocysteine"; Reference "SelO.8.selenocysteine.calidris_pugnax.Calidris_pugnax_ASM143184v1_dna_toplevel";
KQ483353.1	selenoprofiles_genewise	CDS	37603584	37603769	.	-	.	phase "."; gene_id "SelO.8.selenocysteine"; transcript_id "SelO.8.selenocysteine"; Reference "SelO.8.selenocysteine.calidris_pugnax.Calidris_pugnax_ASM143184v1_dna_toplevel";
KQ483353.1	selenoprofiles_genewise	CDS	37602355	37602511	.	-	.	phase "."; gene_id "SelO.8.selenocysteine"; transcript_id "SelO.8.selenocysteine"; Reference "SelO.8.selenocysteine.calidris_pugnax.Calidris_pugnax_ASM143184v1_dna_toplevel";
KQ483353.1	selenoprofiles_genewise	CDS	37601415	37601609	.	-	.	phase "."; gene_id "SelO.8.selenocysteine"; transcript_id "SelO.8.selenocysteine"; Reference "SelO.8.selenocysteine.calidris_pugnax.Calidris_pugnax_ASM143184v1_dna_toplevel";
KQ483353.1	selenoprofiles_secposition	Selenocysteine	37601424	37601426	.	-	.	phase "."; gene_id "Sec1:SelO.8.selenocysteine"; transcript_id "Sec1:SelO.8.selenocysteine"; Reference "SelO.8.selenocysteine.calidris_pugnax.Calidris_pugnax_ASM143184v1_dna_toplevel";
KQ482135.1	selenoprofiles_genewise	CDS	9091180	9091403	.	+	.	phase "."; gene_id "SelP.1.selenocysteine"; transcript_id "SelP.1.selenocysteine"; Reference "SelP.1.selenocysteine.calidris_pugnax.Calidris_pugnax_ASM143184v1_dna_toplevel";
KQ482135.1	selenoprofiles_genewise	CDS	9091510	9091722	.	+	.	phase "."; gene_id "SelP.1.selenocysteine"; transcript_id "SelP.1.selenocysteine"; Reference "SelP.1.selenocysteine.calidris_pugnax.Calidris_pugnax_ASM143184v1_dna_toplevel";
KQ482135.1	selenoprofiles_genewise	CDS	9091845	9091980	.	+	.	phase "."; gene_id "SelP.1.selenocysteine"; transcript_id "SelP.1.selenocysteine"; Reference "SelP.1.selenocysteine.calidris_pugnax.Calidris_pugnax_ASM143184v1_dna_toplevel";
KQ482135.1	selenoprofiles_genewise	CDS	9092651	9092890	.	+	.	phase "."; gene_id "SelP.1.selenocysteine"; transcript_id "SelP.1.selenocysteine"; Reference "SelP.1.selenocysteine.calidris_pugnax.Calidris_pugnax_ASM143184v1_dna_toplevel";
KQ482135.1	selenoprofiles_secposition	Selenocysteine	9091375	9091377	.	+	.	phase "."; gene_id "Sec1:SelP.1.selenocysteine"; transcript_id "Sec1:SelP.1.selenocysteine"; Reference "SelP.1.selenocysteine.calidris_pugnax.Calidris_pugnax_ASM143184v1_dna_toplevel";
KQ483355.1	selenoprofiles_genewise	CDS	14518006	14518196	.	+	.	phase "."; gene_id "SelP.5.selenocysteine"; transcript_id "SelP.5.selenocysteine"; Reference "SelP.5.selenocysteine.calidris_pugnax.Calidris_pugnax_ASM143184v1_dna_toplevel";
KQ483355.1	selenoprofiles_genewise	CDS	14520007	14520219	.	+	.	phase "."; gene_id "SelP.5.selenocysteine"; transcript_id "SelP.5.selenocysteine"; Reference "SelP.5.selenocysteine.calidris_pugnax.Calidris_pugnax_ASM143184v1_dna_toplevel";
KQ483355.1	selenoprofiles_genewise	CDS	14521225	14521342	.	+	.	phase "."; gene_id "SelP.5.selenocysteine"; transcript_id "SelP.5.selenocysteine"; Reference "SelP.5.selenocysteine.calidris_pugnax.Calidris_pugnax_ASM143184v1_dna_toplevel";
KQ483355.1	selenoprofiles_genewise	CDS	14522821	14523207	.	+	.	phase "."; gene_id "SelP.5.selenocysteine"; transcript_id "SelP.5.selenocysteine"; Reference "SelP.5.selenocysteine.calidris_pugnax.Calidris_pugnax_ASM143184v1_dna_toplevel";
KQ483355.1	selenoprofiles_secposition	Selenocysteine	14518168	14518170	.	+	.	phase "."; gene_id "Sec1:SelP.5.selenocysteine"; transcript_id "Sec1:SelP.5.selenocysteine"; Reference "SelP.5.selenocysteine.calidris_pugnax.Calidris_pugnax_ASM143184v1_dna_toplevel";
KQ483355.1	selenoprofiles_secposition	Selenocysteine	14523166	14523168	.	+	.	phase "."; gene_id "Sec16:SelP.5.selenocysteine"; transcript_id "Sec16:SelP.5.selenocysteine"; Reference "SelP.5.selenocysteine.calidris_pugnax.Calidris_pugnax_ASM143184v1_dna_toplevel";
KQ482117.1	selenoprofiles_exonerate	CDS	2855683	2856159	.	-	.	phase "."; gene_id "SelR.1.selenocysteine"; transcript_id "SelR.1.selenocysteine"; Reference "SelR.1.selenocysteine.calidris_pugnax.Calidris_pugnax_ASM143184v1_dna_toplevel";
KQ482117.1	selenoprofiles_exonerate	CDS	2855306	2855566	.	-	.	phase "."; gene_id "SelR.1.selenocysteine"; transcript_id "SelR.1.selenocysteine"; Reference "SelR.1.selenocysteine.calidris_pugnax.Calidris_pugnax_ASM143184v1_dna_toplevel";
KQ482117.1	selenoprofiles_secposition	Selenocysteine	2855486	2855488	.	-	.	phase "."; gene_id "Sec1:SelR.1.selenocysteine"; transcript_id "Sec1:SelR.1.selenocysteine"; Reference "SelR.1.selenocysteine.calidris_pugnax.Calidris_pugnax_ASM143184v1_dna_toplevel";
KQ482191.1	selenoprofiles_genewise	CDS	1224325	1224409	.	+	.	phase "."; gene_id "SelS.5.selenocysteine"; transcript_id "SelS.5.selenocysteine"; Reference "SelS.5.selenocysteine.calidris_pugnax.Calidris_pugnax_ASM143184v1_dna_toplevel";
KQ482191.1	selenoprofiles_genewise	CDS	1224599	1224735	.	+	.	phase "."; gene_id "SelS.5.selenocysteine"; transcript_id "SelS.5.selenocysteine"; Reference "SelS.5.selenocysteine.calidris_pugnax.Calidris_pugnax_ASM143184v1_dna_toplevel";
KQ482191.1	selenoprofiles_genewise	CDS	1226704	1226841	.	+	.	phase "."; gene_id "SelS.5.selenocysteine"; transcript_id "SelS.5.selenocysteine"; Reference "SelS.5.selenocysteine.calidris_pugnax.Calidris_pugnax_ASM143184v1_dna_toplevel";
KQ482191.1	selenoprofiles_genewise	CDS	1227599	1227688	.	+	.	phase "."; gene_id "SelS.5.selenocysteine"; transcript_id "SelS.5.selenocysteine"; Reference "SelS.5.selenocysteine.calidris_pugnax.Calidris_pugnax_ASM143184v1_dna_toplevel";
KQ482191.1	selenoprofiles_genewise	CDS	1227793	1227871	.	+	.	phase "."; gene_id "SelS.5.selenocysteine"; transcript_id "SelS.5.selenocysteine"; Reference "SelS.5.selenocysteine.calidris_pugnax.Calidris_pugnax_ASM143184v1_dna_toplevel";
KQ482191.1	selenoprofiles_genewise	CDS	1229739	1229824	.	+	.	phase "."; gene_id "SelS.5.selenocysteine"; transcript_id "SelS.5.selenocysteine"; Reference "SelS.5.selenocysteine.calidris_pugnax.Calidris_pugnax_ASM143184v1_dna_toplevel";
KQ482191.1	selenoprofiles_secposition	Selenocysteine	1229816	1229818	.	+	.	phase "."; gene_id "Sec1:SelS.5.selenocysteine"; transcript_id "Sec1:SelS.5.selenocysteine"; Reference "SelS.5.selenocysteine.calidris_pugnax.Calidris_pugnax_ASM143184v1_dna_toplevel";
KQ482198.1	selenoprofiles_genewise	CDS	12491513	12491635	.	-	.	phase "."; gene_id "TR.5.selenocysteine"; transcript_id "TR.5.selenocysteine"; Reference "TR.5.selenocysteine.calidris_pugnax.Calidris_pugnax_ASM143184v1_dna_toplevel";
KQ482198.1	selenoprofiles_genewise	CDS	12484404	12484464	.	-	.	phase "."; gene_id "TR.5.selenocysteine"; transcript_id "TR.5.selenocysteine"; Reference "TR.5.selenocysteine.calidris_pugnax.Calidris_pugnax_ASM143184v1_dna_toplevel";
KQ482198.1	selenoprofiles_genewise	CDS	12482744	12482853	.	-	.	phase "."; gene_id "TR.5.selenocysteine"; transcript_id "TR.5.selenocysteine"; Reference "TR.5.selenocysteine.calidris_pugnax.Calidris_pugnax_ASM143184v1_dna_toplevel";
KQ482198.1	selenoprofiles_genewise	CDS	12482442	12482555	.	-	.	phase "."; gene_id "TR.5.selenocysteine"; transcript_id "TR.5.selenocysteine"; Reference "TR.5.selenocysteine.calidris_pugnax.Calidris_pugnax_ASM143184v1_dna_toplevel";
KQ482198.1	selenoprofiles_genewise	CDS	12480112	12480184	.	-	.	phase "."; gene_id "TR.5.selenocysteine"; transcript_id "TR.5.selenocysteine"; Reference "TR.5.selenocysteine.calidris_pugnax.Calidris_pugnax_ASM143184v1_dna_toplevel";
KQ482198.1	selenoprofiles_genewise	CDS	12479106	12479225	.	-	.	phase "."; gene_id "TR.5.selenocysteine"; transcript_id "TR.5.selenocysteine"; Reference "TR.5.selenocysteine.calidris_pugnax.Calidris_pugnax_ASM143184v1_dna_toplevel";
KQ482198.1	selenoprofiles_genewise	CDS	12478550	12478692	.	-	.	phase "."; gene_id "TR.5.selenocysteine"; transcript_id "TR.5.selenocysteine"; Reference "TR.5.selenocysteine.calidris_pugnax.Calidris_pugnax_ASM143184v1_dna_toplevel";
KQ482198.1	selenoprofiles_genewise	CDS	12476920	12477035	.	-	.	phase "."; gene_id "TR.5.selenocysteine"; transcript_id "TR.5.selenocysteine"; Reference "TR.5.selenocysteine.calidris_pugnax.Calidris_pugnax_ASM143184v1_dna_toplevel";
KQ482198.1	selenoprofiles_genewise	CDS	12476591	12476810	.	-	.	phase "."; gene_id "TR.5.selenocysteine"; transcript_id "TR.5.selenocysteine"; Reference "TR.5.selenocysteine.calidris_pugnax.Calidris_pugnax_ASM143184v1_dna_toplevel";
KQ482198.1	selenoprofiles_genewise	CDS	12476246	12476368	.	-	.	phase "."; gene_id "TR.5.selenocysteine"; transcript_id "TR.5.selenocysteine"; Reference "TR.5.selenocysteine.calidris_pugnax.Calidris_pugnax_ASM143184v1_dna_toplevel";
KQ482198.1	selenoprofiles_genewise	CDS	12475715	12475791	.	-	.	phase "."; gene_id "TR.5.selenocysteine"; transcript_id "TR.5.selenocysteine"; Reference "TR.5.selenocysteine.calidris_pugnax.Calidris_pugnax_ASM143184v1_dna_toplevel";
KQ482198.1	selenoprofiles_genewise	CDS	12474683	12474839	.	-	.	phase "."; gene_id "TR.5.selenocysteine"; transcript_id "TR.5.selenocysteine"; Reference "TR.5.selenocysteine.calidris_pugnax.Calidris_pugnax_ASM143184v1_dna_toplevel";
KQ482198.1	selenoprofiles_genewise	CDS	12474382	12474489	.	-	.	phase "."; gene_id "TR.5.selenocysteine"; transcript_id "TR.5.selenocysteine"; Reference "TR.5.selenocysteine.calidris_pugnax.Calidris_pugnax_ASM143184v1_dna_toplevel";
KQ482198.1	selenoprofiles_genewise	CDS	12473373	12473468	.	-	.	phase "."; gene_id "TR.5.selenocysteine"; transcript_id "TR.5.selenocysteine"; Reference "TR.5.selenocysteine.calidris_pugnax.Calidris_pugnax_ASM143184v1_dna_toplevel";
KQ482198.1	selenoprofiles_genewise	CDS	12472546	12472680	.	-	.	phase "."; gene_id "TR.5.selenocysteine"; transcript_id "TR.5.selenocysteine"; Reference "TR.5.selenocysteine.calidris_pugnax.Calidris_pugnax_ASM143184v1_dna_toplevel";
KQ482198.1	selenoprofiles_genewise	CDS	12472184	12472252	.	-	.	phase "."; gene_id "TR.5.selenocysteine"; transcript_id "TR.5.selenocysteine"; Reference "TR.5.selenocysteine.calidris_pugnax.Calidris_pugnax_ASM143184v1_dna_toplevel";
KQ482198.1	selenoprofiles_secposition	Selenocysteine	12472190	12472192	.	-	.	phase "."; gene_id "Sec1:TR.5.selenocysteine"; transcript_id "Sec1:TR.5.selenocysteine"; Reference "TR.5.selenocysteine.calidris_pugnax.Calidris_pugnax_ASM143184v1_dna_toplevel";
KQ482178.1	selenoprofiles_genewise	CDS	923881	923956	.	+	.	phase "."; gene_id "TR.30.selenocysteine"; transcript_id "TR.30.selenocysteine"; Reference "TR.30.selenocysteine.calidris_pugnax.Calidris_pugnax_ASM143184v1_dna_toplevel";
KQ482178.1	selenoprofiles_genewise	CDS	925053	925118	.	+	.	phase "."; gene_id "TR.30.selenocysteine"; transcript_id "TR.30.selenocysteine"; Reference "TR.30.selenocysteine.calidris_pugnax.Calidris_pugnax_ASM143184v1_dna_toplevel";
KQ482178.1	selenoprofiles_genewise	CDS	925823	925879	.	+	.	phase "."; gene_id "TR.30.selenocysteine"; transcript_id "TR.30.selenocysteine"; Reference "TR.30.selenocysteine.calidris_pugnax.Calidris_pugnax_ASM143184v1_dna_toplevel";
KQ482178.1	selenoprofiles_genewise	CDS	926726	926870	.	+	.	phase "."; gene_id "TR.30.selenocysteine"; transcript_id "TR.30.selenocysteine"; Reference "TR.30.selenocysteine.calidris_pugnax.Calidris_pugnax_ASM143184v1_dna_toplevel";
KQ482178.1	selenoprofiles_genewise	CDS	927189	927263	.	+	.	phase "."; gene_id "TR.30.selenocysteine"; transcript_id "TR.30.selenocysteine"; Reference "TR.30.selenocysteine.calidris_pugnax.Calidris_pugnax_ASM143184v1_dna_toplevel";
```
