## Supplementary material for "Overcoming the widespread flaws in the annotation of vertebrate selenoprotein genes in public databases": All supplementary files: Ensembl.SelenoproteinPredictions.gtf (part 2 of 15)

```
KQ482178.1	selenoprofiles_genewise	CDS	928109	928187	.	+	.	phase "."; gene_id "TR.30.selenocysteine"; transcript_id "TR.30.selenocysteine"; Reference "TR.30.selenocysteine.calidris_pugnax.Calidris_pugnax_ASM143184v1_dna_toplevel";
KQ482178.1	selenoprofiles_genewise	CDS	929115	929177	.	+	.	phase "."; gene_id "TR.30.selenocysteine"; transcript_id "TR.30.selenocysteine"; Reference "TR.30.selenocysteine.calidris_pugnax.Calidris_pugnax_ASM143184v1_dna_toplevel";
KQ482178.1	selenoprofiles_genewise	CDS	929706	929774	.	+	.	phase "."; gene_id "TR.30.selenocysteine"; transcript_id "TR.30.selenocysteine"; Reference "TR.30.selenocysteine.calidris_pugnax.Calidris_pugnax_ASM143184v1_dna_toplevel";
KQ482178.1	selenoprofiles_genewise	CDS	932864	933019	.	+	.	phase "."; gene_id "TR.30.selenocysteine"; transcript_id "TR.30.selenocysteine"; Reference "TR.30.selenocysteine.calidris_pugnax.Calidris_pugnax_ASM143184v1_dna_toplevel";
KQ482178.1	selenoprofiles_genewise	CDS	934674	934848	.	+	.	phase "."; gene_id "TR.30.selenocysteine"; transcript_id "TR.30.selenocysteine"; Reference "TR.30.selenocysteine.calidris_pugnax.Calidris_pugnax_ASM143184v1_dna_toplevel";
KQ482178.1	selenoprofiles_genewise	CDS	940522	940658	.	+	.	phase "."; gene_id "TR.30.selenocysteine"; transcript_id "TR.30.selenocysteine"; Reference "TR.30.selenocysteine.calidris_pugnax.Calidris_pugnax_ASM143184v1_dna_toplevel";
KQ482178.1	selenoprofiles_genewise	CDS	945942	946037	.	+	.	phase "."; gene_id "TR.30.selenocysteine"; transcript_id "TR.30.selenocysteine"; Reference "TR.30.selenocysteine.calidris_pugnax.Calidris_pugnax_ASM143184v1_dna_toplevel";
KQ482178.1	selenoprofiles_genewise	CDS	946272	946364	.	+	.	phase "."; gene_id "TR.30.selenocysteine"; transcript_id "TR.30.selenocysteine"; Reference "TR.30.selenocysteine.calidris_pugnax.Calidris_pugnax_ASM143184v1_dna_toplevel";
KQ482178.1	selenoprofiles_genewise	CDS	946994	947065	.	+	.	phase "."; gene_id "TR.30.selenocysteine"; transcript_id "TR.30.selenocysteine"; Reference "TR.30.selenocysteine.calidris_pugnax.Calidris_pugnax_ASM143184v1_dna_toplevel";
KQ482178.1	selenoprofiles_genewise	CDS	948878	948975	.	+	.	phase "."; gene_id "TR.30.selenocysteine"; transcript_id "TR.30.selenocysteine"; Reference "TR.30.selenocysteine.calidris_pugnax.Calidris_pugnax_ASM143184v1_dna_toplevel";
KQ482178.1	selenoprofiles_genewise	CDS	951207	951336	.	+	.	phase "."; gene_id "TR.30.selenocysteine"; transcript_id "TR.30.selenocysteine"; Reference "TR.30.selenocysteine.calidris_pugnax.Calidris_pugnax_ASM143184v1_dna_toplevel";
KQ482178.1	selenoprofiles_secposition	Selenocysteine	951328	951330	.	+	.	phase "."; gene_id "Sec1:TR.30.selenocysteine"; transcript_id "Sec1:TR.30.selenocysteine"; Reference "TR.30.selenocysteine.calidris_pugnax.Calidris_pugnax_ASM143184v1_dna_toplevel";
KQ482190.1	selenoprofiles_genewise	CDS	3716478	3716587	.	-	.	phase "."; gene_id "SelT.3.selenocysteine"; transcript_id "SelT.3.selenocysteine"; Reference "SelT.3.selenocysteine.calidris_pugnax.Calidris_pugnax_ASM143184v1_dna_toplevel";
KQ482190.1	selenoprofiles_genewise	CDS	3715300	3715426	.	-	.	phase "."; gene_id "SelT.3.selenocysteine"; transcript_id "SelT.3.selenocysteine"; Reference "SelT.3.selenocysteine.calidris_pugnax.Calidris_pugnax_ASM143184v1_dna_toplevel";
KQ482190.1	selenoprofiles_genewise	CDS	3713083	3713170	.	-	.	phase "."; gene_id "SelT.3.selenocysteine"; transcript_id "SelT.3.selenocysteine"; Reference "SelT.3.selenocysteine.calidris_pugnax.Calidris_pugnax_ASM143184v1_dna_toplevel";
KQ482190.1	selenoprofiles_genewise	CDS	3711485	3711609	.	-	.	phase "."; gene_id "SelT.3.selenocysteine"; transcript_id "SelT.3.selenocysteine"; Reference "SelT.3.selenocysteine.calidris_pugnax.Calidris_pugnax_ASM143184v1_dna_toplevel";
KQ482190.1	selenoprofiles_secposition	Selenocysteine	3716579	3716581	.	-	.	phase "."; gene_id "Sec1:SelT.3.selenocysteine"; transcript_id "Sec1:SelT.3.selenocysteine"; Reference "SelT.3.selenocysteine.calidris_pugnax.Calidris_pugnax_ASM143184v1_dna_toplevel";
QJSC01028743.1	selenoprofiles_genewise	CDS	7400501	7401325	.	+	.	phase "."; gene_id "DI.1.selenocysteine"; transcript_id "DI.1.selenocysteine"; Reference "DI.1.selenocysteine.calidris_pygmaea.Calidris_pygmaea_ASM369795v1_dna_toplevel";
QJSC01028743.1	selenoprofiles_secposition	Selenocysteine	7400912	7400914	.	+	.	phase "."; gene_id "Sec1:DI.1.selenocysteine"; transcript_id "Sec1:DI.1.selenocysteine"; Reference "DI.1.selenocysteine.calidris_pygmaea.Calidris_pygmaea_ASM369795v1_dna_toplevel";
QJSC01006723.1	selenoprofiles_genewise	CDS	2958032	2958253	.	+	.	phase "."; gene_id "DI.3.selenocysteine"; transcript_id "DI.3.selenocysteine"; Reference "DI.3.selenocysteine.calidris_pygmaea.Calidris_pygmaea_ASM369795v1_dna_toplevel";
QJSC01006723.1	selenoprofiles_genewise	CDS	2969534	2970106	.	+	.	phase "."; gene_id "DI.3.selenocysteine"; transcript_id "DI.3.selenocysteine"; Reference "DI.3.selenocysteine.calidris_pygmaea.Calidris_pygmaea_ASM369795v1_dna_toplevel";
QJSC01006723.1	selenoprofiles_secposition	Selenocysteine	2969705	2969707	.	+	.	phase "."; gene_id "Sec1:DI.3.selenocysteine"; transcript_id "Sec1:DI.3.selenocysteine"; Reference "DI.3.selenocysteine.calidris_pygmaea.Calidris_pygmaea_ASM369795v1_dna_toplevel";
QJSC01029157.1	selenoprofiles_genewise	CDS	3774912	3775242	.	+	.	phase "."; gene_id "DI.5.selenocysteine"; transcript_id "DI.5.selenocysteine"; Reference "DI.5.selenocysteine.calidris_pygmaea.Calidris_pygmaea_ASM369795v1_dna_toplevel";
QJSC01029157.1	selenoprofiles_genewise	CDS	3776711	3776854	.	+	.	phase "."; gene_id "DI.5.selenocysteine"; transcript_id "DI.5.selenocysteine"; Reference "DI.5.selenocysteine.calidris_pygmaea.Calidris_pygmaea_ASM369795v1_dna_toplevel";
QJSC01029157.1	selenoprofiles_genewise	CDS	3778047	3778246	.	+	.	phase "."; gene_id "DI.5.selenocysteine"; transcript_id "DI.5.selenocysteine"; Reference "DI.5.selenocysteine.calidris_pygmaea.Calidris_pygmaea_ASM369795v1_dna_toplevel";
QJSC01029157.1	selenoprofiles_genewise	CDS	3778703	3778786	.	+	.	phase "."; gene_id "DI.5.selenocysteine"; transcript_id "DI.5.selenocysteine"; Reference "DI.5.selenocysteine.calidris_pygmaea.Calidris_pygmaea_ASM369795v1_dna_toplevel";
QJSC01029157.1	selenoprofiles_secposition	Selenocysteine	3776749	3776751	.	+	.	phase "."; gene_id "Sec1:DI.5.selenocysteine"; transcript_id "Sec1:DI.5.selenocysteine"; Reference "DI.5.selenocysteine.calidris_pygmaea.Calidris_pygmaea_ASM369795v1_dna_toplevel";
QJSC01014793.1	selenoprofiles_genewise	CDS	1239	1463	.	+	.	phase "."; gene_id "GPx.1.selenocysteine"; transcript_id "GPx.1.selenocysteine"; Reference "GPx.1.selenocysteine.calidris_pygmaea.Calidris_pygmaea_ASM369795v1_dna_toplevel";
QJSC01014793.1	selenoprofiles_genewise	CDS	1560	1910	.	+	.	phase "."; gene_id "GPx.1.selenocysteine"; transcript_id "GPx.1.selenocysteine"; Reference "GPx.1.selenocysteine.calidris_pygmaea.Calidris_pygmaea_ASM369795v1_dna_toplevel";
QJSC01014793.1	selenoprofiles_secposition	Selenocysteine	1359	1361	.	+	.	phase "."; gene_id "Sec1:GPx.1.selenocysteine"; transcript_id "Sec1:GPx.1.selenocysteine"; Reference "GPx.1.selenocysteine.calidris_pygmaea.Calidris_pygmaea_ASM369795v1_dna_toplevel";
QJSC01007400.1	selenoprofiles_genewise	CDS	8938	9501	.	+	.	phase "."; gene_id "GPx.3.selenocysteine"; transcript_id "GPx.3.selenocysteine"; Reference "GPx.3.selenocysteine.calidris_pygmaea.Calidris_pygmaea_ASM369795v1_dna_toplevel";
QJSC01007400.1	selenoprofiles_genewise	CDS	9608	9973	.	+	.	phase "."; gene_id "GPx.3.selenocysteine"; transcript_id "GPx.3.selenocysteine"; Reference "GPx.3.selenocysteine.calidris_pygmaea.Calidris_pygmaea_ASM369795v1_dna_toplevel";
QJSC01007400.1	selenoprofiles_secposition	Selenocysteine	9394	9396	.	+	.	phase "."; gene_id "Sec1:GPx.3.selenocysteine"; transcript_id "Sec1:GPx.3.selenocysteine"; Reference "GPx.3.selenocysteine.calidris_pygmaea.Calidris_pygmaea_ASM369795v1_dna_toplevel";
QJSC01001671.1	selenoprofiles_genewise	CDS	3377076	3377162	.	-	.	phase "."; gene_id "GPx.6.selenocysteine"; transcript_id "GPx.6.selenocysteine"; Reference "GPx.6.selenocysteine.calidris_pygmaea.Calidris_pygmaea_ASM369795v1_dna_toplevel";
QJSC01001671.1	selenoprofiles_genewise	CDS	3375927	3376128	.	-	.	phase "."; gene_id "GPx.6.selenocysteine"; transcript_id "GPx.6.selenocysteine"; Reference "GPx.6.selenocysteine.calidris_pygmaea.Calidris_pygmaea_ASM369795v1_dna_toplevel";
QJSC01001671.1	selenoprofiles_genewise	CDS	3375624	3375801	.	-	.	phase "."; gene_id "GPx.6.selenocysteine"; transcript_id "GPx.6.selenocysteine"; Reference "GPx.6.selenocysteine.calidris_pygmaea.Calidris_pygmaea_ASM369795v1_dna_toplevel";
QJSC01001671.1	selenoprofiles_genewise	CDS	3375326	3375425	.	-	.	phase "."; gene_id "GPx.6.selenocysteine"; transcript_id "GPx.6.selenocysteine"; Reference "GPx.6.selenocysteine.calidris_pygmaea.Calidris_pygmaea_ASM369795v1_dna_toplevel";
QJSC01001671.1	selenoprofiles_genewise	CDS	3375020	3375226	.	-	.	phase "."; gene_id "GPx.6.selenocysteine"; transcript_id "GPx.6.selenocysteine"; Reference "GPx.6.selenocysteine.calidris_pygmaea.Calidris_pygmaea_ASM369795v1_dna_toplevel";
QJSC01001671.1	selenoprofiles_secposition	Selenocysteine	3375997	3375999	.	-	.	phase "."; gene_id "Sec1:GPx.6.selenocysteine"; transcript_id "Sec1:GPx.6.selenocysteine"; Reference "GPx.6.selenocysteine.calidris_pygmaea.Calidris_pygmaea_ASM369795v1_dna_toplevel";
QJSC01006636.1	selenoprofiles_exonerate	CDS	623040	623216	.	+	.	phase "."; gene_id "GPx.7.selenocysteine"; transcript_id "GPx.7.selenocysteine"; Reference "GPx.7.selenocysteine.calidris_pygmaea.Calidris_pygmaea_ASM369795v1_dna_toplevel";
QJSC01006636.1	selenoprofiles_exonerate	CDS	623556	623644	.	+	.	phase "."; gene_id "GPx.7.selenocysteine"; transcript_id "GPx.7.selenocysteine"; Reference "GPx.7.selenocysteine.calidris_pygmaea.Calidris_pygmaea_ASM369795v1_dna_toplevel";
QJSC01006636.1	selenoprofiles_exonerate	CDS	623897	624041	.	+	.	phase "."; gene_id "GPx.7.selenocysteine"; transcript_id "GPx.7.selenocysteine"; Reference "GPx.7.selenocysteine.calidris_pygmaea.Calidris_pygmaea_ASM369795v1_dna_toplevel";
QJSC01006636.1	selenoprofiles_exonerate	CDS	624124	624275	.	+	.	phase "."; gene_id "GPx.7.selenocysteine"; transcript_id "GPx.7.selenocysteine"; Reference "GPx.7.selenocysteine.calidris_pygmaea.Calidris_pygmaea_ASM369795v1_dna_toplevel";
QJSC01006636.1	selenoprofiles_exonerate	CDS	624432	624456	.	+	.	phase "."; gene_id "GPx.7.selenocysteine"; transcript_id "GPx.7.selenocysteine"; Reference "GPx.7.selenocysteine.calidris_pygmaea.Calidris_pygmaea_ASM369795v1_dna_toplevel";
QJSC01006636.1	selenoprofiles_exonerate	CDS	624793	624852	.	+	.	phase "."; gene_id "GPx.7.selenocysteine"; transcript_id "GPx.7.selenocysteine"; Reference "GPx.7.selenocysteine.calidris_pygmaea.Calidris_pygmaea_ASM369795v1_dna_toplevel";
QJSC01006636.1	selenoprofiles_exonerate	CDS	625167	625199	.	+	.	phase "."; gene_id "GPx.7.selenocysteine"; transcript_id "GPx.7.selenocysteine"; Reference "GPx.7.selenocysteine.calidris_pygmaea.Calidris_pygmaea_ASM369795v1_dna_toplevel";
QJSC01006636.1	selenoprofiles_secposition	Selenocysteine	623934	623936	.	+	.	phase "."; gene_id "Sec1:GPx.7.selenocysteine"; transcript_id "Sec1:GPx.7.selenocysteine"; Reference "GPx.7.selenocysteine.calidris_pygmaea.Calidris_pygmaea_ASM369795v1_dna_toplevel";
QJSC01002381.1	selenoprofiles_genewise	CDS	1470840	1470908	.	-	.	phase "."; gene_id "Sel15.3.selenocysteine"; transcript_id "Sel15.3.selenocysteine"; Reference "Sel15.3.selenocysteine.calidris_pygmaea.Calidris_pygmaea_ASM369795v1_dna_toplevel";
QJSC01002381.1	selenoprofiles_genewise	CDS	1467738	1467905	.	-	.	phase "."; gene_id "Sel15.3.selenocysteine"; transcript_id "Sel15.3.selenocysteine"; Reference "Sel15.3.selenocysteine.calidris_pygmaea.Calidris_pygmaea_ASM369795v1_dna_toplevel";
QJSC01002381.1	selenoprofiles_genewise	CDS	1455309	1455372	.	-	.	phase "."; gene_id "Sel15.3.selenocysteine"; transcript_id "Sel15.3.selenocysteine"; Reference "Sel15.3.selenocysteine.calidris_pygmaea.Calidris_pygmaea_ASM369795v1_dna_toplevel";
QJSC01002381.1	selenoprofiles_genewise	CDS	1447132	1447181	.	-	.	phase "."; gene_id "Sel15.3.selenocysteine"; transcript_id "Sel15.3.selenocysteine"; Reference "Sel15.3.selenocysteine.calidris_pygmaea.Calidris_pygmaea_ASM369795v1_dna_toplevel";
QJSC01002381.1	selenoprofiles_genewise	CDS	1445081	1445212	.	-	.	phase "."; gene_id "Sel15.3.selenocysteine"; transcript_id "Sel15.3.selenocysteine"; Reference "Sel15.3.selenocysteine.calidris_pygmaea.Calidris_pygmaea_ASM369795v1_dna_toplevel";
QJSC01002381.1	selenoprofiles_secposition	Selenocysteine	1455337	1455339	.	-	.	phase "."; gene_id "Sec1:Sel15.3.selenocysteine"; transcript_id "Sec1:Sel15.3.selenocysteine"; Reference "Sel15.3.selenocysteine.calidris_pygmaea.Calidris_pygmaea_ASM369795v1_dna_toplevel";
QJSC01027993.1	selenoprofiles_genewise	CDS	1246048	1246214	.	+	.	phase "."; gene_id "SelH.1.selenocysteine"; transcript_id "SelH.1.selenocysteine"; Reference "SelH.1.selenocysteine.calidris_pygmaea.Calidris_pygmaea_ASM369795v1_dna_toplevel";
QJSC01027993.1	selenoprofiles_genewise	CDS	1246295	1246440	.	+	.	phase "."; gene_id "SelH.1.selenocysteine"; transcript_id "SelH.1.selenocysteine"; Reference "SelH.1.selenocysteine.calidris_pygmaea.Calidris_pygmaea_ASM369795v1_dna_toplevel";
QJSC01027993.1	selenoprofiles_genewise	CDS	1246515	1246615	.	+	.	phase "."; gene_id "SelH.1.selenocysteine"; transcript_id "SelH.1.selenocysteine"; Reference "SelH.1.selenocysteine.calidris_pygmaea.Calidris_pygmaea_ASM369795v1_dna_toplevel";
QJSC01027993.1	selenoprofiles_secposition	Selenocysteine	1246302	1246304	.	+	.	phase "."; gene_id "Sec1:SelH.1.selenocysteine"; transcript_id "Sec1:SelH.1.selenocysteine"; Reference "SelH.1.selenocysteine.calidris_pygmaea.Calidris_pygmaea_ASM369795v1_dna_toplevel";
QJSC01029057.1	selenoprofiles_genewise	CDS	22510	22581	.	-	.	phase "."; gene_id "SelI.3.selenocysteine"; transcript_id "SelI.3.selenocysteine"; Reference "SelI.3.selenocysteine.calidris_pygmaea.Calidris_pygmaea_ASM369795v1_dna_toplevel";
QJSC01029057.1	selenoprofiles_genewise	CDS	22076	22184	.	-	.	phase "."; gene_id "SelI.3.selenocysteine"; transcript_id "SelI.3.selenocysteine"; Reference "SelI.3.selenocysteine.calidris_pygmaea.Calidris_pygmaea_ASM369795v1_dna_toplevel";
QJSC01029057.1	selenoprofiles_genewise	CDS	19929	20003	.	-	.	phase "."; gene_id "SelI.3.selenocysteine"; transcript_id "SelI.3.selenocysteine"; Reference "SelI.3.selenocysteine.calidris_pygmaea.Calidris_pygmaea_ASM369795v1_dna_toplevel";
QJSC01029057.1	selenoprofiles_genewise	CDS	19212	19474	.	-	.	phase "."; gene_id "SelI.3.selenocysteine"; transcript_id "SelI.3.selenocysteine"; Reference "SelI.3.selenocysteine.calidris_pygmaea.Calidris_pygmaea_ASM369795v1_dna_toplevel";
QJSC01029057.1	selenoprofiles_genewise	CDS	17732	17840	.	-	.	phase "."; gene_id "SelI.3.selenocysteine"; transcript_id "SelI.3.selenocysteine"; Reference "SelI.3.selenocysteine.calidris_pygmaea.Calidris_pygmaea_ASM369795v1_dna_toplevel";
QJSC01029057.1	selenoprofiles_genewise	CDS	16377	16425	.	-	.	phase "."; gene_id "SelI.3.selenocysteine"; transcript_id "SelI.3.selenocysteine"; Reference "SelI.3.selenocysteine.calidris_pygmaea.Calidris_pygmaea_ASM369795v1_dna_toplevel";
QJSC01029057.1	selenoprofiles_genewise	CDS	15411	15591	.	-	.	phase "."; gene_id "SelI.3.selenocysteine"; transcript_id "SelI.3.selenocysteine"; Reference "SelI.3.selenocysteine.calidris_pygmaea.Calidris_pygmaea_ASM369795v1_dna_toplevel";
QJSC01029057.1	selenoprofiles_genewise	CDS	14474	14656	.	-	.	phase "."; gene_id "SelI.3.selenocysteine"; transcript_id "SelI.3.selenocysteine"; Reference "SelI.3.selenocysteine.calidris_pygmaea.Calidris_pygmaea_ASM369795v1_dna_toplevel";
QJSC01029057.1	selenoprofiles_genewise	CDS	12020	12136	.	-	.	phase "."; gene_id "SelI.3.selenocysteine"; transcript_id "SelI.3.selenocysteine"; Reference "SelI.3.selenocysteine.calidris_pygmaea.Calidris_pygmaea_ASM369795v1_dna_toplevel";
QJSC01029057.1	selenoprofiles_secposition	Selenocysteine	12071	12073	.	-	.	phase "."; gene_id "Sec1:SelI.3.selenocysteine"; transcript_id "Sec1:SelI.3.selenocysteine"; Reference "SelI.3.selenocysteine.calidris_pygmaea.Calidris_pygmaea_ASM369795v1_dna_toplevel";
QJSC01007400.1	selenoprofiles_exonerate	CDS	484637	484655	.	-	.	phase "."; gene_id "SelK.2.selenocysteine"; transcript_id "SelK.2.selenocysteine"; Reference "SelK.2.selenocysteine.calidris_pygmaea.Calidris_pygmaea_ASM369795v1_dna_toplevel";
QJSC01007400.1	selenoprofiles_exonerate	CDS	484029	484119	.	-	.	phase "."; gene_id "SelK.2.selenocysteine"; transcript_id "SelK.2.selenocysteine"; Reference "SelK.2.selenocysteine.calidris_pygmaea.Calidris_pygmaea_ASM369795v1_dna_toplevel";
QJSC01007400.1	selenoprofiles_exonerate	CDS	483179	483259	.	-	.	phase "."; gene_id "SelK.2.selenocysteine"; transcript_id "SelK.2.selenocysteine"; Reference "SelK.2.selenocysteine.calidris_pygmaea.Calidris_pygmaea_ASM369795v1_dna_toplevel";
QJSC01007400.1	selenoprofiles_exonerate	CDS	482403	482499	.	-	.	phase "."; gene_id "SelK.2.selenocysteine"; transcript_id "SelK.2.selenocysteine"; Reference "SelK.2.selenocysteine.calidris_pygmaea.Calidris_pygmaea_ASM369795v1_dna_toplevel";
QJSC01007400.1	selenoprofiles_secposition	Selenocysteine	482412	482414	.	-	.	phase "."; gene_id "Sec2:SelK.2.selenocysteine"; transcript_id "Sec2:SelK.2.selenocysteine"; Reference "SelK.2.selenocysteine.calidris_pygmaea.Calidris_pygmaea_ASM369795v1_dna_toplevel";
QJSC01004498.1	selenoprofiles_exonerate	CDS	41346	41384	.	+	.	phase "."; gene_id "SelM.3.selenocysteine"; transcript_id "SelM.3.selenocysteine"; Reference "SelM.3.selenocysteine.calidris_pygmaea.Calidris_pygmaea_ASM369795v1_dna_toplevel";
QJSC01004498.1	selenoprofiles_exonerate	CDS	41479	41513	.	+	.	phase "."; gene_id "SelM.3.selenocysteine"; transcript_id "SelM.3.selenocysteine"; Reference "SelM.3.selenocysteine.calidris_pygmaea.Calidris_pygmaea_ASM369795v1_dna_toplevel";
QJSC01004498.1	selenoprofiles_exonerate	CDS	41777	41855	.	+	.	phase "."; gene_id "SelM.3.selenocysteine"; transcript_id "SelM.3.selenocysteine"; Reference "SelM.3.selenocysteine.calidris_pygmaea.Calidris_pygmaea_ASM369795v1_dna_toplevel";
QJSC01004498.1	selenoprofiles_exonerate	CDS	41948	42151	.	+	.	phase "."; gene_id "SelM.3.selenocysteine"; transcript_id "SelM.3.selenocysteine"; Reference "SelM.3.selenocysteine.calidris_pygmaea.Calidris_pygmaea_ASM369795v1_dna_toplevel";
QJSC01004498.1	selenoprofiles_secposition	Selenocysteine	41361	41363	.	+	.	phase "."; gene_id "Sec1:SelM.3.selenocysteine"; transcript_id "Sec1:SelM.3.selenocysteine"; Reference "SelM.3.selenocysteine.calidris_pygmaea.Calidris_pygmaea_ASM369795v1_dna_toplevel";
QJSC01002227.1	selenoprofiles_genewise	CDS	1586949	1587056	.	+	.	phase "."; gene_id "SelN.12.selenocysteine"; transcript_id "SelN.12.selenocysteine"; Reference "SelN.12.selenocysteine.calidris_pygmaea.Calidris_pygmaea_ASM369795v1_dna_toplevel";
QJSC01002227.1	selenoprofiles_genewise	CDS	1591633	1591750	.	+	.	phase "."; gene_id "SelN.12.selenocysteine"; transcript_id "SelN.12.selenocysteine"; Reference "SelN.12.selenocysteine.calidris_pygmaea.Calidris_pygmaea_ASM369795v1_dna_toplevel";
QJSC01002227.1	selenoprofiles_genewise	CDS	1592541	1592671	.	+	.	phase "."; gene_id "SelN.12.selenocysteine"; transcript_id "SelN.12.selenocysteine"; Reference "SelN.12.selenocysteine.calidris_pygmaea.Calidris_pygmaea_ASM369795v1_dna_toplevel";
QJSC01002227.1	selenoprofiles_genewise	CDS	1593163	1593375	.	+	.	phase "."; gene_id "SelN.12.selenocysteine"; transcript_id "SelN.12.selenocysteine"; Reference "SelN.12.selenocysteine.calidris_pygmaea.Calidris_pygmaea_ASM369795v1_dna_toplevel";
QJSC01002227.1	selenoprofiles_genewise	CDS	1594227	1594351	.	+	.	phase "."; gene_id "SelN.12.selenocysteine"; transcript_id "SelN.12.selenocysteine"; Reference "SelN.12.selenocysteine.calidris_pygmaea.Calidris_pygmaea_ASM369795v1_dna_toplevel";
QJSC01002227.1	selenoprofiles_genewise	CDS	1595160	1595297	.	+	.	phase "."; gene_id "SelN.12.selenocysteine"; transcript_id "SelN.12.selenocysteine"; Reference "SelN.12.selenocysteine.calidris_pygmaea.Calidris_pygmaea_ASM369795v1_dna_toplevel";
QJSC01002227.1	selenoprofiles_genewise	CDS	1596950	1597031	.	+	.	phase "."; gene_id "SelN.12.selenocysteine"; transcript_id "SelN.12.selenocysteine"; Reference "SelN.12.selenocysteine.calidris_pygmaea.Calidris_pygmaea_ASM369795v1_dna_toplevel";
QJSC01002227.1	selenoprofiles_genewise	CDS	1598025	1598213	.	+	.	phase "."; gene_id "SelN.12.selenocysteine"; transcript_id "SelN.12.selenocysteine"; Reference "SelN.12.selenocysteine.calidris_pygmaea.Calidris_pygmaea_ASM369795v1_dna_toplevel";
QJSC01002227.1	selenoprofiles_genewise	CDS	1599293	1599398	.	+	.	phase "."; gene_id "SelN.12.selenocysteine"; transcript_id "SelN.12.selenocysteine"; Reference "SelN.12.selenocysteine.calidris_pygmaea.Calidris_pygmaea_ASM369795v1_dna_toplevel";
QJSC01002227.1	selenoprofiles_genewise	CDS	1600161	1600273	.	+	.	phase "."; gene_id "SelN.12.selenocysteine"; transcript_id "SelN.12.selenocysteine"; Reference "SelN.12.selenocysteine.calidris_pygmaea.Calidris_pygmaea_ASM369795v1_dna_toplevel";
QJSC01002227.1	selenoprofiles_genewise	CDS	1600955	1601056	.	+	.	phase "."; gene_id "SelN.12.selenocysteine"; transcript_id "SelN.12.selenocysteine"; Reference "SelN.12.selenocysteine.calidris_pygmaea.Calidris_pygmaea_ASM369795v1_dna_toplevel";
QJSC01002227.1	selenoprofiles_genewise	CDS	1601851	1602021	.	+	.	phase "."; gene_id "SelN.12.selenocysteine"; transcript_id "SelN.12.selenocysteine"; Reference "SelN.12.selenocysteine.calidris_pygmaea.Calidris_pygmaea_ASM369795v1_dna_toplevel";
QJSC01002227.1	selenoprofiles_secposition	Selenocysteine	1599395	1599397	.	+	.	phase "."; gene_id "Sec1:SelN.12.selenocysteine"; transcript_id "Sec1:SelN.12.selenocysteine"; Reference "SelN.12.selenocysteine.calidris_pygmaea.Calidris_pygmaea_ASM369795v1_dna_toplevel";
QJSC01015165.1	selenoprofiles_genewise	CDS	809979	810535	.	+	.	phase "."; gene_id "SelO.1.selenocysteine"; transcript_id "SelO.1.selenocysteine"; Reference "SelO.1.selenocysteine.calidris_pygmaea.Calidris_pygmaea_ASM369795v1_dna_toplevel";
QJSC01015165.1	selenoprofiles_genewise	CDS	812373	812576	.	+	.	phase "."; gene_id "SelO.1.selenocysteine"; transcript_id "SelO.1.selenocysteine"; Reference "SelO.1.selenocysteine.calidris_pygmaea.Calidris_pygmaea_ASM369795v1_dna_toplevel";
QJSC01015165.1	selenoprofiles_genewise	CDS	813556	813736	.	+	.	phase "."; gene_id "SelO.1.selenocysteine"; transcript_id "SelO.1.selenocysteine"; Reference "SelO.1.selenocysteine.calidris_pygmaea.Calidris_pygmaea_ASM369795v1_dna_toplevel";
QJSC01015165.1	selenoprofiles_genewise	CDS	817100	817230	.	+	.	phase "."; gene_id "SelO.1.selenocysteine"; transcript_id "SelO.1.selenocysteine"; Reference "SelO.1.selenocysteine.calidris_pygmaea.Calidris_pygmaea_ASM369795v1_dna_toplevel";
QJSC01015165.1	selenoprofiles_genewise	CDS	817638	817918	.	+	.	phase "."; gene_id "SelO.1.selenocysteine"; transcript_id "SelO.1.selenocysteine"; Reference "SelO.1.selenocysteine.calidris_pygmaea.Calidris_pygmaea_ASM369795v1_dna_toplevel";
QJSC01015165.1	selenoprofiles_genewise	CDS	818275	818425	.	+	.	phase "."; gene_id "SelO.1.selenocysteine"; transcript_id "SelO.1.selenocysteine"; Reference "SelO.1.selenocysteine.calidris_pygmaea.Calidris_pygmaea_ASM369795v1_dna_toplevel";
QJSC01015165.1	selenoprofiles_genewise	CDS	820565	820750	.	+	.	phase "."; gene_id "SelO.1.selenocysteine"; transcript_id "SelO.1.selenocysteine"; Reference "SelO.1.selenocysteine.calidris_pygmaea.Calidris_pygmaea_ASM369795v1_dna_toplevel";
QJSC01015165.1	selenoprofiles_genewise	CDS	821814	821970	.	+	.	phase "."; gene_id "SelO.1.selenocysteine"; transcript_id "SelO.1.selenocysteine"; Reference "SelO.1.selenocysteine.calidris_pygmaea.Calidris_pygmaea_ASM369795v1_dna_toplevel";
QJSC01015165.1	selenoprofiles_genewise	CDS	822722	822916	.	+	.	phase "."; gene_id "SelO.1.selenocysteine"; transcript_id "SelO.1.selenocysteine"; Reference "SelO.1.selenocysteine.calidris_pygmaea.Calidris_pygmaea_ASM369795v1_dna_toplevel";
QJSC01015165.1	selenoprofiles_secposition	Selenocysteine	822905	822907	.	+	.	phase "."; gene_id "Sec1:SelO.1.selenocysteine"; transcript_id "Sec1:SelO.1.selenocysteine"; Reference "SelO.1.selenocysteine.calidris_pygmaea.Calidris_pygmaea_ASM369795v1_dna_toplevel";
QJSC01029149.1	selenoprofiles_genewise	CDS	4381043	4381266	.	-	.	phase "."; gene_id "SelP.1.selenocysteine"; transcript_id "SelP.1.selenocysteine"; Reference "SelP.1.selenocysteine.calidris_pygmaea.Calidris_pygmaea_ASM369795v1_dna_toplevel";
QJSC01029149.1	selenoprofiles_genewise	CDS	4380723	4380935	.	-	.	phase "."; gene_id "SelP.1.selenocysteine"; transcript_id "SelP.1.selenocysteine"; Reference "SelP.1.selenocysteine.calidris_pygmaea.Calidris_pygmaea_ASM369795v1_dna_toplevel";
QJSC01029149.1	selenoprofiles_genewise	CDS	4380463	4380598	.	-	.	phase "."; gene_id "SelP.1.selenocysteine"; transcript_id "SelP.1.selenocysteine"; Reference "SelP.1.selenocysteine.calidris_pygmaea.Calidris_pygmaea_ASM369795v1_dna_toplevel";
QJSC01029149.1	selenoprofiles_genewise	CDS	4379565	4379804	.	-	.	phase "."; gene_id "SelP.1.selenocysteine"; transcript_id "SelP.1.selenocysteine"; Reference "SelP.1.selenocysteine.calidris_pygmaea.Calidris_pygmaea_ASM369795v1_dna_toplevel";
QJSC01029149.1	selenoprofiles_secposition	Selenocysteine	4381069	4381071	.	-	.	phase "."; gene_id "Sec1:SelP.1.selenocysteine"; transcript_id "Sec1:SelP.1.selenocysteine"; Reference "SelP.1.selenocysteine.calidris_pygmaea.Calidris_pygmaea_ASM369795v1_dna_toplevel";
QJSC01027143.1	selenoprofiles_genewise	CDS	130670	130860	.	-	.	phase "."; gene_id "SelP.4.selenocysteine"; transcript_id "SelP.4.selenocysteine"; Reference "SelP.4.selenocysteine.calidris_pygmaea.Calidris_pygmaea_ASM369795v1_dna_toplevel";
QJSC01027143.1	selenoprofiles_genewise	CDS	128625	128837	.	-	.	phase "."; gene_id "SelP.4.selenocysteine"; transcript_id "SelP.4.selenocysteine"; Reference "SelP.4.selenocysteine.calidris_pygmaea.Calidris_pygmaea_ASM369795v1_dna_toplevel";
QJSC01027143.1	selenoprofiles_genewise	CDS	127538	127655	.	-	.	phase "."; gene_id "SelP.4.selenocysteine"; transcript_id "SelP.4.selenocysteine"; Reference "SelP.4.selenocysteine.calidris_pygmaea.Calidris_pygmaea_ASM369795v1_dna_toplevel";
QJSC01027143.1	selenoprofiles_genewise	CDS	126049	126435	.	-	.	phase "."; gene_id "SelP.4.selenocysteine"; transcript_id "SelP.4.selenocysteine"; Reference "SelP.4.selenocysteine.calidris_pygmaea.Calidris_pygmaea_ASM369795v1_dna_toplevel";
QJSC01027143.1	selenoprofiles_secposition	Selenocysteine	130696	130698	.	-	.	phase "."; gene_id "Sec1:SelP.4.selenocysteine"; transcript_id "Sec1:SelP.4.selenocysteine"; Reference "SelP.4.selenocysteine.calidris_pygmaea.Calidris_pygmaea_ASM369795v1_dna_toplevel";
QJSC01027143.1	selenoprofiles_secposition	Selenocysteine	126088	126090	.	-	.	phase "."; gene_id "Sec16:SelP.4.selenocysteine"; transcript_id "Sec16:SelP.4.selenocysteine"; Reference "SelP.4.selenocysteine.calidris_pygmaea.Calidris_pygmaea_ASM369795v1_dna_toplevel";
QJSC01013932.1	selenoprofiles_genewise	CDS	1062489	1062786	.	+	.	phase "."; gene_id "SelR.1.selenocysteine"; transcript_id "SelR.1.selenocysteine"; Reference "SelR.1.selenocysteine.calidris_pygmaea.Calidris_pygmaea_ASM369795v1_dna_toplevel";
QJSC01013932.1	selenoprofiles_genewise	CDS	1063345	1063487	.	+	.	phase "."; gene_id "SelR.1.selenocysteine"; transcript_id "SelR.1.selenocysteine"; Reference "SelR.1.selenocysteine.calidris_pygmaea.Calidris_pygmaea_ASM369795v1_dna_toplevel";
QJSC01013932.1	selenoprofiles_genewise	CDS	1063630	1063806	.	+	.	phase "."; gene_id "SelR.1.selenocysteine"; transcript_id "SelR.1.selenocysteine"; Reference "SelR.1.selenocysteine.calidris_pygmaea.Calidris_pygmaea_ASM369795v1_dna_toplevel";
QJSC01013932.1	selenoprofiles_secposition	Selenocysteine	1063708	1063710	.	+	.	phase "."; gene_id "Sec1:SelR.1.selenocysteine"; transcript_id "Sec1:SelR.1.selenocysteine"; Reference "SelR.1.selenocysteine.calidris_pygmaea.Calidris_pygmaea_ASM369795v1_dna_toplevel";
QJSC01007398.1	selenoprofiles_genewise	CDS	5313141	5313225	.	-	.	phase "."; gene_id "SelS.5.selenocysteine"; transcript_id "SelS.5.selenocysteine"; Reference "SelS.5.selenocysteine.calidris_pygmaea.Calidris_pygmaea_ASM369795v1_dna_toplevel";
QJSC01007398.1	selenoprofiles_genewise	CDS	5312809	5312943	.	-	.	phase "."; gene_id "SelS.5.selenocysteine"; transcript_id "SelS.5.selenocysteine"; Reference "SelS.5.selenocysteine.calidris_pygmaea.Calidris_pygmaea_ASM369795v1_dna_toplevel";
QJSC01007398.1	selenoprofiles_genewise	CDS	5310679	5310785	.	-	.	phase "."; gene_id "SelS.5.selenocysteine"; transcript_id "SelS.5.selenocysteine"; Reference "SelS.5.selenocysteine.calidris_pygmaea.Calidris_pygmaea_ASM369795v1_dna_toplevel";
QJSC01007398.1	selenoprofiles_genewise	CDS	5309835	5309924	.	-	.	phase "."; gene_id "SelS.5.selenocysteine"; transcript_id "SelS.5.selenocysteine"; Reference "SelS.5.selenocysteine.calidris_pygmaea.Calidris_pygmaea_ASM369795v1_dna_toplevel";
QJSC01007398.1	selenoprofiles_genewise	CDS	5309653	5309731	.	-	.	phase "."; gene_id "SelS.5.selenocysteine"; transcript_id "SelS.5.selenocysteine"; Reference "SelS.5.selenocysteine.calidris_pygmaea.Calidris_pygmaea_ASM369795v1_dna_toplevel";
QJSC01007398.1	selenoprofiles_genewise	CDS	5307616	5307701	.	-	.	phase "."; gene_id "SelS.5.selenocysteine"; transcript_id "SelS.5.selenocysteine"; Reference "SelS.5.selenocysteine.calidris_pygmaea.Calidris_pygmaea_ASM369795v1_dna_toplevel";
QJSC01007398.1	selenoprofiles_secposition	Selenocysteine	5307622	5307624	.	-	.	phase "."; gene_id "Sec1:SelS.5.selenocysteine"; transcript_id "Sec1:SelS.5.selenocysteine"; Reference "SelS.5.selenocysteine.calidris_pygmaea.Calidris_pygmaea_ASM369795v1_dna_toplevel";
QJSC01013939.1	selenoprofiles_genewise	CDS	976570	976692	.	-	.	phase "."; gene_id "TR.5.selenocysteine"; transcript_id "TR.5.selenocysteine"; Reference "TR.5.selenocysteine.calidris_pygmaea.Calidris_pygmaea_ASM369795v1_dna_toplevel";
QJSC01013939.1	selenoprofiles_genewise	CDS	969467	969527	.	-	.	phase "."; gene_id "TR.5.selenocysteine"; transcript_id "TR.5.selenocysteine"; Reference "TR.5.selenocysteine.calidris_pygmaea.Calidris_pygmaea_ASM369795v1_dna_toplevel";
QJSC01013939.1	selenoprofiles_genewise	CDS	967815	967924	.	-	.	phase "."; gene_id "TR.5.selenocysteine"; transcript_id "TR.5.selenocysteine"; Reference "TR.5.selenocysteine.calidris_pygmaea.Calidris_pygmaea_ASM369795v1_dna_toplevel";
QJSC01013939.1	selenoprofiles_genewise	CDS	967515	967628	.	-	.	phase "."; gene_id "TR.5.selenocysteine"; transcript_id "TR.5.selenocysteine"; Reference "TR.5.selenocysteine.calidris_pygmaea.Calidris_pygmaea_ASM369795v1_dna_toplevel";
QJSC01013939.1	selenoprofiles_genewise	CDS	965558	965630	.	-	.	phase "."; gene_id "TR.5.selenocysteine"; transcript_id "TR.5.selenocysteine"; Reference "TR.5.selenocysteine.calidris_pygmaea.Calidris_pygmaea_ASM369795v1_dna_toplevel";
QJSC01013939.1	selenoprofiles_genewise	CDS	964540	964659	.	-	.	phase "."; gene_id "TR.5.selenocysteine"; transcript_id "TR.5.selenocysteine"; Reference "TR.5.selenocysteine.calidris_pygmaea.Calidris_pygmaea_ASM369795v1_dna_toplevel";
QJSC01013939.1	selenoprofiles_genewise	CDS	963983	964125	.	-	.	phase "."; gene_id "TR.5.selenocysteine"; transcript_id "TR.5.selenocysteine"; Reference "TR.5.selenocysteine.calidris_pygmaea.Calidris_pygmaea_ASM369795v1_dna_toplevel";
QJSC01013939.1	selenoprofiles_genewise	CDS	962477	962592	.	-	.	phase "."; gene_id "TR.5.selenocysteine"; transcript_id "TR.5.selenocysteine"; Reference "TR.5.selenocysteine.calidris_pygmaea.Calidris_pygmaea_ASM369795v1_dna_toplevel";
QJSC01013939.1	selenoprofiles_genewise	CDS	962148	962367	.	-	.	phase "."; gene_id "TR.5.selenocysteine"; transcript_id "TR.5.selenocysteine"; Reference "TR.5.selenocysteine.calidris_pygmaea.Calidris_pygmaea_ASM369795v1_dna_toplevel";
QJSC01013939.1	selenoprofiles_genewise	CDS	961861	961983	.	-	.	phase "."; gene_id "TR.5.selenocysteine"; transcript_id "TR.5.selenocysteine"; Reference "TR.5.selenocysteine.calidris_pygmaea.Calidris_pygmaea_ASM369795v1_dna_toplevel";
QJSC01013939.1	selenoprofiles_genewise	CDS	961336	961412	.	-	.	phase "."; gene_id "TR.5.selenocysteine"; transcript_id "TR.5.selenocysteine"; Reference "TR.5.selenocysteine.calidris_pygmaea.Calidris_pygmaea_ASM369795v1_dna_toplevel";
QJSC01013939.1	selenoprofiles_genewise	CDS	960304	960460	.	-	.	phase "."; gene_id "TR.5.selenocysteine"; transcript_id "TR.5.selenocysteine"; Reference "TR.5.selenocysteine.calidris_pygmaea.Calidris_pygmaea_ASM369795v1_dna_toplevel";
QJSC01013939.1	selenoprofiles_genewise	CDS	959998	960105	.	-	.	phase "."; gene_id "TR.5.selenocysteine"; transcript_id "TR.5.selenocysteine"; Reference "TR.5.selenocysteine.calidris_pygmaea.Calidris_pygmaea_ASM369795v1_dna_toplevel";
QJSC01013939.1	selenoprofiles_genewise	CDS	958969	959064	.	-	.	phase "."; gene_id "TR.5.selenocysteine"; transcript_id "TR.5.selenocysteine"; Reference "TR.5.selenocysteine.calidris_pygmaea.Calidris_pygmaea_ASM369795v1_dna_toplevel";
QJSC01013939.1	selenoprofiles_genewise	CDS	958140	958274	.	-	.	phase "."; gene_id "TR.5.selenocysteine"; transcript_id "TR.5.selenocysteine"; Reference "TR.5.selenocysteine.calidris_pygmaea.Calidris_pygmaea_ASM369795v1_dna_toplevel";
QJSC01013939.1	selenoprofiles_genewise	CDS	957768	957836	.	-	.	phase "."; gene_id "TR.5.selenocysteine"; transcript_id "TR.5.selenocysteine"; Reference "TR.5.selenocysteine.calidris_pygmaea.Calidris_pygmaea_ASM369795v1_dna_toplevel";
QJSC01013939.1	selenoprofiles_secposition	Selenocysteine	957774	957776	.	-	.	phase "."; gene_id "Sec1:TR.5.selenocysteine"; transcript_id "Sec1:TR.5.selenocysteine"; Reference "TR.5.selenocysteine.calidris_pygmaea.Calidris_pygmaea_ASM369795v1_dna_toplevel";
QJSC01008973.1	selenoprofiles_genewise	CDS	2919070	2919198	.	+	.	phase "."; gene_id "TR.14.selenocysteine"; transcript_id "TR.14.selenocysteine"; Reference "TR.14.selenocysteine.calidris_pygmaea.Calidris_pygmaea_ASM369795v1_dna_toplevel";
QJSC01008973.1	selenoprofiles_genewise	CDS	2922623	2922695	.	+	.	phase "."; gene_id "TR.14.selenocysteine"; transcript_id "TR.14.selenocysteine"; Reference "TR.14.selenocysteine.calidris_pygmaea.Calidris_pygmaea_ASM369795v1_dna_toplevel";
QJSC01008973.1	selenoprofiles_genewise	CDS	2922810	2922929	.	+	.	phase "."; gene_id "TR.14.selenocysteine"; transcript_id "TR.14.selenocysteine"; Reference "TR.14.selenocysteine.calidris_pygmaea.Calidris_pygmaea_ASM369795v1_dna_toplevel";
QJSC01008973.1	selenoprofiles_genewise	CDS	2923725	2923870	.	+	.	phase "."; gene_id "TR.14.selenocysteine"; transcript_id "TR.14.selenocysteine"; Reference "TR.14.selenocysteine.calidris_pygmaea.Calidris_pygmaea_ASM369795v1_dna_toplevel";
QJSC01008973.1	selenoprofiles_genewise	CDS	2923994	2924109	.	+	.	phase "."; gene_id "TR.14.selenocysteine"; transcript_id "TR.14.selenocysteine"; Reference "TR.14.selenocysteine.calidris_pygmaea.Calidris_pygmaea_ASM369795v1_dna_toplevel";
QJSC01008973.1	selenoprofiles_genewise	CDS	2925907	2926132	.	+	.	phase "."; gene_id "TR.14.selenocysteine"; transcript_id "TR.14.selenocysteine"; Reference "TR.14.selenocysteine.calidris_pygmaea.Calidris_pygmaea_ASM369795v1_dna_toplevel";
QJSC01008973.1	selenoprofiles_genewise	CDS	2928881	2928973	.	+	.	phase "."; gene_id "TR.14.selenocysteine"; transcript_id "TR.14.selenocysteine"; Reference "TR.14.selenocysteine.calidris_pygmaea.Calidris_pygmaea_ASM369795v1_dna_toplevel";
QJSC01008973.1	selenoprofiles_genewise	CDS	2930737	2930813	.	+	.	phase "."; gene_id "TR.14.selenocysteine"; transcript_id "TR.14.selenocysteine"; Reference "TR.14.selenocysteine.calidris_pygmaea.Calidris_pygmaea_ASM369795v1_dna_toplevel";
QJSC01008973.1	selenoprofiles_genewise	CDS	2932435	2932591	.	+	.	phase "."; gene_id "TR.14.selenocysteine"; transcript_id "TR.14.selenocysteine"; Reference "TR.14.selenocysteine.calidris_pygmaea.Calidris_pygmaea_ASM369795v1_dna_toplevel";
QJSC01008973.1	selenoprofiles_genewise	CDS	2935438	2935545	.	+	.	phase "."; gene_id "TR.14.selenocysteine"; transcript_id "TR.14.selenocysteine"; Reference "TR.14.selenocysteine.calidris_pygmaea.Calidris_pygmaea_ASM369795v1_dna_toplevel";
QJSC01008973.1	selenoprofiles_genewise	CDS	2937573	2937668	.	+	.	phase "."; gene_id "TR.14.selenocysteine"; transcript_id "TR.14.selenocysteine"; Reference "TR.14.selenocysteine.calidris_pygmaea.Calidris_pygmaea_ASM369795v1_dna_toplevel";
QJSC01008973.1	selenoprofiles_genewise	CDS	2939915	2940049	.	+	.	phase "."; gene_id "TR.14.selenocysteine"; transcript_id "TR.14.selenocysteine"; Reference "TR.14.selenocysteine.calidris_pygmaea.Calidris_pygmaea_ASM369795v1_dna_toplevel";
QJSC01008973.1	selenoprofiles_genewise	CDS	2943261	2943329	.	+	.	phase "."; gene_id "TR.14.selenocysteine"; transcript_id "TR.14.selenocysteine"; Reference "TR.14.selenocysteine.calidris_pygmaea.Calidris_pygmaea_ASM369795v1_dna_toplevel";
QJSC01008973.1	selenoprofiles_secposition	Selenocysteine	2943321	2943323	.	+	.	phase "."; gene_id "Sec1:TR.14.selenocysteine"; transcript_id "Sec1:TR.14.selenocysteine"; Reference "TR.14.selenocysteine.calidris_pygmaea.Calidris_pygmaea_ASM369795v1_dna_toplevel";
QJSC01014800.1	selenoprofiles_genewise	CDS	1128639	1128714	.	-	.	phase "."; gene_id "TR.22.selenocysteine"; transcript_id "TR.22.selenocysteine"; Reference "TR.22.selenocysteine.calidris_pygmaea.Calidris_pygmaea_ASM369795v1_dna_toplevel";
QJSC01014800.1	selenoprofiles_genewise	CDS	1127463	1127528	.	-	.	phase "."; gene_id "TR.22.selenocysteine"; transcript_id "TR.22.selenocysteine"; Reference "TR.22.selenocysteine.calidris_pygmaea.Calidris_pygmaea_ASM369795v1_dna_toplevel";
QJSC01014800.1	selenoprofiles_genewise	CDS	1126700	1126756	.	-	.	phase "."; gene_id "TR.22.selenocysteine"; transcript_id "TR.22.selenocysteine"; Reference "TR.22.selenocysteine.calidris_pygmaea.Calidris_pygmaea_ASM369795v1_dna_toplevel";
QJSC01014800.1	selenoprofiles_genewise	CDS	1125934	1126078	.	-	.	phase "."; gene_id "TR.22.selenocysteine"; transcript_id "TR.22.selenocysteine"; Reference "TR.22.selenocysteine.calidris_pygmaea.Calidris_pygmaea_ASM369795v1_dna_toplevel";
QJSC01014800.1	selenoprofiles_genewise	CDS	1125541	1125615	.	-	.	phase "."; gene_id "TR.22.selenocysteine"; transcript_id "TR.22.selenocysteine"; Reference "TR.22.selenocysteine.calidris_pygmaea.Calidris_pygmaea_ASM369795v1_dna_toplevel";
QJSC01014800.1	selenoprofiles_genewise	CDS	1124614	1124692	.	-	.	phase "."; gene_id "TR.22.selenocysteine"; transcript_id "TR.22.selenocysteine"; Reference "TR.22.selenocysteine.calidris_pygmaea.Calidris_pygmaea_ASM369795v1_dna_toplevel";
QJSC01014800.1	selenoprofiles_genewise	CDS	1123634	1123696	.	-	.	phase "."; gene_id "TR.22.selenocysteine"; transcript_id "TR.22.selenocysteine"; Reference "TR.22.selenocysteine.calidris_pygmaea.Calidris_pygmaea_ASM369795v1_dna_toplevel";
QJSC01014800.1	selenoprofiles_genewise	CDS	1123034	1123102	.	-	.	phase "."; gene_id "TR.22.selenocysteine"; transcript_id "TR.22.selenocysteine"; Reference "TR.22.selenocysteine.calidris_pygmaea.Calidris_pygmaea_ASM369795v1_dna_toplevel";
QJSC01014800.1	selenoprofiles_genewise	CDS	1119774	1119929	.	-	.	phase "."; gene_id "TR.22.selenocysteine"; transcript_id "TR.22.selenocysteine"; Reference "TR.22.selenocysteine.calidris_pygmaea.Calidris_pygmaea_ASM369795v1_dna_toplevel";
QJSC01014800.1	selenoprofiles_genewise	CDS	1117960	1118134	.	-	.	phase "."; gene_id "TR.22.selenocysteine"; transcript_id "TR.22.selenocysteine"; Reference "TR.22.selenocysteine.calidris_pygmaea.Calidris_pygmaea_ASM369795v1_dna_toplevel";
QJSC01014800.1	selenoprofiles_genewise	CDS	1112269	1112405	.	-	.	phase "."; gene_id "TR.22.selenocysteine"; transcript_id "TR.22.selenocysteine"; Reference "TR.22.selenocysteine.calidris_pygmaea.Calidris_pygmaea_ASM369795v1_dna_toplevel";
QJSC01014800.1	selenoprofiles_genewise	CDS	1106836	1106931	.	-	.	phase "."; gene_id "TR.22.selenocysteine"; transcript_id "TR.22.selenocysteine"; Reference "TR.22.selenocysteine.calidris_pygmaea.Calidris_pygmaea_ASM369795v1_dna_toplevel";
QJSC01014800.1	selenoprofiles_genewise	CDS	1106511	1106603	.	-	.	phase "."; gene_id "TR.22.selenocysteine"; transcript_id "TR.22.selenocysteine"; Reference "TR.22.selenocysteine.calidris_pygmaea.Calidris_pygmaea_ASM369795v1_dna_toplevel";
QJSC01014800.1	selenoprofiles_genewise	CDS	1105809	1105880	.	-	.	phase "."; gene_id "TR.22.selenocysteine"; transcript_id "TR.22.selenocysteine"; Reference "TR.22.selenocysteine.calidris_pygmaea.Calidris_pygmaea_ASM369795v1_dna_toplevel";
QJSC01014800.1	selenoprofiles_genewise	CDS	1103899	1103996	.	-	.	phase "."; gene_id "TR.22.selenocysteine"; transcript_id "TR.22.selenocysteine"; Reference "TR.22.selenocysteine.calidris_pygmaea.Calidris_pygmaea_ASM369795v1_dna_toplevel";
QJSC01014800.1	selenoprofiles_genewise	CDS	1101539	1101668	.	-	.	phase "."; gene_id "TR.22.selenocysteine"; transcript_id "TR.22.selenocysteine"; Reference "TR.22.selenocysteine.calidris_pygmaea.Calidris_pygmaea_ASM369795v1_dna_toplevel";
QJSC01014800.1	selenoprofiles_secposition	Selenocysteine	1101545	1101547	.	-	.	phase "."; gene_id "Sec1:TR.22.selenocysteine"; transcript_id "Sec1:TR.22.selenocysteine"; Reference "TR.22.selenocysteine.calidris_pygmaea.Calidris_pygmaea_ASM369795v1_dna_toplevel";
QJSC01001072.1	selenoprofiles_genewise	CDS	663251	663360	.	-	.	phase "."; gene_id "SelT.2.selenocysteine"; transcript_id "SelT.2.selenocysteine"; Reference "SelT.2.selenocysteine.calidris_pygmaea.Calidris_pygmaea_ASM369795v1_dna_toplevel";
QJSC01001072.1	selenoprofiles_genewise	CDS	662081	662207	.	-	.	phase "."; gene_id "SelT.2.selenocysteine"; transcript_id "SelT.2.selenocysteine"; Reference "SelT.2.selenocysteine.calidris_pygmaea.Calidris_pygmaea_ASM369795v1_dna_toplevel";
QJSC01001072.1	selenoprofiles_genewise	CDS	660195	660282	.	-	.	phase "."; gene_id "SelT.2.selenocysteine"; transcript_id "SelT.2.selenocysteine"; Reference "SelT.2.selenocysteine.calidris_pygmaea.Calidris_pygmaea_ASM369795v1_dna_toplevel";
QJSC01001072.1	selenoprofiles_genewise	CDS	658585	658709	.	-	.	phase "."; gene_id "SelT.2.selenocysteine"; transcript_id "SelT.2.selenocysteine"; Reference "SelT.2.selenocysteine.calidris_pygmaea.Calidris_pygmaea_ASM369795v1_dna_toplevel";
QJSC01001072.1	selenoprofiles_secposition	Selenocysteine	663352	663354	.	-	.	phase "."; gene_id "Sec1:SelT.2.selenocysteine"; transcript_id "Sec1:SelT.2.selenocysteine"; Reference "SelT.2.selenocysteine.calidris_pygmaea.Calidris_pygmaea_ASM369795v1_dna_toplevel";
KI635863.1	selenoprofiles_genewise	CDS	12112345	12112460	.	+	.	phase "."; gene_id "DI.1.selenocysteine"; transcript_id "DI.1.selenocysteine"; Reference "DI.1.selenocysteine.callorhinchus_milii.Callorhinchus_milii_Callorhinchus_milii-6_1_3_dna_toplevel";
KI635863.1	selenoprofiles_genewise	CDS	12112587	12113274	.	+	.	phase "."; gene_id "DI.1.selenocysteine"; transcript_id "DI.1.selenocysteine"; Reference "DI.1.selenocysteine.callorhinchus_milii.Callorhinchus_milii_Callorhinchus_milii-6_1_3_dna_toplevel";
KI635863.1	selenoprofiles_secposition	Selenocysteine	12112846	12112848	.	+	.	phase "."; gene_id "Sec1:DI.1.selenocysteine"; transcript_id "Sec1:DI.1.selenocysteine"; Reference "DI.1.selenocysteine.callorhinchus_milii.Callorhinchus_milii_Callorhinchus_milii-6_1_3_dna_toplevel";
KI636007.1	selenoprofiles_genewise	CDS	478818	479558	.	+	.	phase "."; gene_id "DI.2.selenocysteine"; transcript_id "DI.2.selenocysteine"; Reference "DI.2.selenocysteine.callorhinchus_milii.Callorhinchus_milii_Callorhinchus_milii-6_1_3_dna_toplevel";
KI636007.1	selenoprofiles_secposition	Selenocysteine	479163	479165	.	+	.	phase "."; gene_id "Sec1:DI.2.selenocysteine"; transcript_id "Sec1:DI.2.selenocysteine"; Reference "DI.2.selenocysteine.callorhinchus_milii.Callorhinchus_milii_Callorhinchus_milii-6_1_3_dna_toplevel";
KI636088.1	selenoprofiles_exonerate	CDS	258673	258702	.	+	.	phase "."; gene_id "DI.3.selenocysteine"; transcript_id "DI.3.selenocysteine"; Reference "DI.3.selenocysteine.callorhinchus_milii.Callorhinchus_milii_Callorhinchus_milii-6_1_3_dna_toplevel";
KI636088.1	selenoprofiles_exonerate	CDS	382167	382470	.	+	.	phase "."; gene_id "DI.3.selenocysteine"; transcript_id "DI.3.selenocysteine"; Reference "DI.3.selenocysteine.callorhinchus_milii.Callorhinchus_milii_Callorhinchus_milii-6_1_3_dna_toplevel";
KI636088.1	selenoprofiles_exonerate	CDS	382915	383058	.	+	.	phase "."; gene_id "DI.3.selenocysteine"; transcript_id "DI.3.selenocysteine"; Reference "DI.3.selenocysteine.callorhinchus_milii.Callorhinchus_milii_Callorhinchus_milii-6_1_3_dna_toplevel";
KI636088.1	selenoprofiles_exonerate	CDS	383433	383632	.	+	.	phase "."; gene_id "DI.3.selenocysteine"; transcript_id "DI.3.selenocysteine"; Reference "DI.3.selenocysteine.callorhinchus_milii.Callorhinchus_milii_Callorhinchus_milii-6_1_3_dna_toplevel";
KI636088.1	selenoprofiles_exonerate	CDS	384113	384178	.	+	.	phase "."; gene_id "DI.3.selenocysteine"; transcript_id "DI.3.selenocysteine"; Reference "DI.3.selenocysteine.callorhinchus_milii.Callorhinchus_milii_Callorhinchus_milii-6_1_3_dna_toplevel";
KI636088.1	selenoprofiles_secposition	Selenocysteine	382953	382955	.	+	.	phase "."; gene_id "Sec1:DI.3.selenocysteine"; transcript_id "Sec1:DI.3.selenocysteine"; Reference "DI.3.selenocysteine.callorhinchus_milii.Callorhinchus_milii_Callorhinchus_milii-6_1_3_dna_toplevel";
KI636050.1	selenoprofiles_genewise	CDS	658847	658974	.	+	.	phase "."; gene_id "Fep15.3.selenocysteine"; transcript_id "Fep15.3.selenocysteine"; Reference "Fep15.3.selenocysteine.callorhinchus_milii.Callorhinchus_milii_Callorhinchus_milii-6_1_3_dna_toplevel";
KI636050.1	selenoprofiles_genewise	CDS	659624	659706	.	+	.	phase "."; gene_id "Fep15.3.selenocysteine"; transcript_id "Fep15.3.selenocysteine"; Reference "Fep15.3.selenocysteine.callorhinchus_milii.Callorhinchus_milii_Callorhinchus_milii-6_1_3_dna_toplevel";
KI636050.1	selenoprofiles_genewise	CDS	660489	660628	.	+	.	phase "."; gene_id "Fep15.3.selenocysteine"; transcript_id "Fep15.3.selenocysteine"; Reference "Fep15.3.selenocysteine.callorhinchus_milii.Callorhinchus_milii_Callorhinchus_milii-6_1_3_dna_toplevel";
KI636050.1	selenoprofiles_secposition	Selenocysteine	658916	658918	.	+	.	phase "."; gene_id "Sec1:Fep15.3.selenocysteine"; transcript_id "Sec1:Fep15.3.selenocysteine"; Reference "Fep15.3.selenocysteine.callorhinchus_milii.Callorhinchus_milii_Callorhinchus_milii-6_1_3_dna_toplevel";
KI635863.1	selenoprofiles_genewise	CDS	8487280	8487537	.	+	.	phase "."; gene_id "GPx.2.selenocysteine"; transcript_id "GPx.2.selenocysteine"; Reference "GPx.2.selenocysteine.callorhinchus_milii.Callorhinchus_milii_Callorhinchus_milii-6_1_3_dna_toplevel";
KI635863.1	selenoprofiles_genewise	CDS	8489840	8490190	.	+	.	phase "."; gene_id "GPx.2.selenocysteine"; transcript_id "GPx.2.selenocysteine"; Reference "GPx.2.selenocysteine.callorhinchus_milii.Callorhinchus_milii_Callorhinchus_milii-6_1_3_dna_toplevel";
KI635863.1	selenoprofiles_secposition	Selenocysteine	8487433	8487435	.	+	.	phase "."; gene_id "Sec1:GPx.2.selenocysteine"; transcript_id "Sec1:GPx.2.selenocysteine"; Reference "GPx.2.selenocysteine.callorhinchus_milii.Callorhinchus_milii_Callorhinchus_milii-6_1_3_dna_toplevel";
KI635869.1	selenoprofiles_genewise	CDS	2784081	2784512	.	+	.	phase "."; gene_id "GPx.4.selenocysteine"; transcript_id "GPx.4.selenocysteine"; Reference "GPx.4.selenocysteine.callorhinchus_milii.Callorhinchus_milii_Callorhinchus_milii-6_1_3_dna_toplevel";
KI635869.1	selenoprofiles_genewise	CDS	2786399	2786746	.	+	.	phase "."; gene_id "GPx.4.selenocysteine"; transcript_id "GPx.4.selenocysteine"; Reference "GPx.4.selenocysteine.callorhinchus_milii.Callorhinchus_milii_Callorhinchus_milii-6_1_3_dna_toplevel";
KI635869.1	selenoprofiles_secposition	Selenocysteine	2784405	2784407	.	+	.	phase "."; gene_id "Sec1:GPx.4.selenocysteine"; transcript_id "Sec1:GPx.4.selenocysteine"; Reference "GPx.4.selenocysteine.callorhinchus_milii.Callorhinchus_milii_Callorhinchus_milii-6_1_3_dna_toplevel";
KI636170.1	selenoprofiles_exonerate	CDS	249884	249981	.	-	.	phase "."; gene_id "GPx.9.selenocysteine"; transcript_id "GPx.9.selenocysteine"; Reference "GPx.9.selenocysteine.callorhinchus_milii.Callorhinchus_milii_Callorhinchus_milii-6_1_3_dna_toplevel";
KI636170.1	selenoprofiles_exonerate	CDS	249611	249755	.	-	.	phase "."; gene_id "GPx.9.selenocysteine"; transcript_id "GPx.9.selenocysteine"; Reference "GPx.9.selenocysteine.callorhinchus_milii.Callorhinchus_milii_Callorhinchus_milii-6_1_3_dna_toplevel";
KI636170.1	selenoprofiles_exonerate	CDS	248106	248257	.	-	.	phase "."; gene_id "GPx.9.selenocysteine"; transcript_id "GPx.9.selenocysteine"; Reference "GPx.9.selenocysteine.callorhinchus_milii.Callorhinchus_milii_Callorhinchus_milii-6_1_3_dna_toplevel";
KI636170.1	selenoprofiles_exonerate	CDS	247570	247594	.	-	.	phase "."; gene_id "GPx.9.selenocysteine"; transcript_id "GPx.9.selenocysteine"; Reference "GPx.9.selenocysteine.callorhinchus_milii.Callorhinchus_milii_Callorhinchus_milii-6_1_3_dna_toplevel";
KI636170.1	selenoprofiles_exonerate	CDS	247217	247276	.	-	.	phase "."; gene_id "GPx.9.selenocysteine"; transcript_id "GPx.9.selenocysteine"; Reference "GPx.9.selenocysteine.callorhinchus_milii.Callorhinchus_milii_Callorhinchus_milii-6_1_3_dna_toplevel";
KI636170.1	selenoprofiles_exonerate	CDS	246091	246123	.	-	.	phase "."; gene_id "GPx.9.selenocysteine"; transcript_id "GPx.9.selenocysteine"; Reference "GPx.9.selenocysteine.callorhinchus_milii.Callorhinchus_milii_Callorhinchus_milii-6_1_3_dna_toplevel";
KI636170.1	selenoprofiles_secposition	Selenocysteine	249716	249718	.	-	.	phase "."; gene_id "Sec1:GPx.9.selenocysteine"; transcript_id "Sec1:GPx.9.selenocysteine"; Reference "GPx.9.selenocysteine.callorhinchus_milii.Callorhinchus_milii_Callorhinchus_milii-6_1_3_dna_toplevel";
KI636058.1	selenoprofiles_exonerate	CDS	769501	769554	.	+	.	phase "."; gene_id "GPx.17.selenocysteine"; transcript_id "GPx.17.selenocysteine"; Reference "GPx.17.selenocysteine.callorhinchus_milii.Callorhinchus_milii_Callorhinchus_milii-6_1_3_dna_toplevel";
KI636058.1	selenoprofiles_exonerate	CDS	774954	775110	.	+	.	phase "."; gene_id "GPx.17.selenocysteine"; transcript_id "GPx.17.selenocysteine"; Reference "GPx.17.selenocysteine.callorhinchus_milii.Callorhinchus_milii_Callorhinchus_milii-6_1_3_dna_toplevel";
KI636058.1	selenoprofiles_exonerate	CDS	775367	775484	.	+	.	phase "."; gene_id "GPx.17.selenocysteine"; transcript_id "GPx.17.selenocysteine"; Reference "GPx.17.selenocysteine.callorhinchus_milii.Callorhinchus_milii_Callorhinchus_milii-6_1_3_dna_toplevel";
KI636058.1	selenoprofiles_exonerate	CDS	776031	776130	.	+	.	phase "."; gene_id "GPx.17.selenocysteine"; transcript_id "GPx.17.selenocysteine"; Reference "GPx.17.selenocysteine.callorhinchus_milii.Callorhinchus_milii_Callorhinchus_milii-6_1_3_dna_toplevel";
KI636058.1	selenoprofiles_exonerate	CDS	776739	776957	.	+	.	phase "."; gene_id "GPx.17.selenocysteine"; transcript_id "GPx.17.selenocysteine"; Reference "GPx.17.selenocysteine.callorhinchus_milii.Callorhinchus_milii_Callorhinchus_milii-6_1_3_dna_toplevel";
KI636058.1	selenoprofiles_secposition	Selenocysteine	775086	775088	.	+	.	phase "."; gene_id "Sec1:GPx.17.selenocysteine"; transcript_id "Sec1:GPx.17.selenocysteine"; Reference "GPx.17.selenocysteine.callorhinchus_milii.Callorhinchus_milii_Callorhinchus_milii-6_1_3_dna_toplevel";
KI635861.1	selenoprofiles_exonerate	CDS	8410348	8410533	.	+	.	phase "."; gene_id "Sel15.1.selenocysteine"; transcript_id "Sel15.1.selenocysteine"; Reference "Sel15.1.selenocysteine.callorhinchus_milii.Callorhinchus_milii_Callorhinchus_milii-6_1_3_dna_toplevel";
KI635861.1	selenoprofiles_exonerate	CDS	8417196	8417259	.	+	.	phase "."; gene_id "Sel15.1.selenocysteine"; transcript_id "Sel15.1.selenocysteine"; Reference "Sel15.1.selenocysteine.callorhinchus_milii.Callorhinchus_milii_Callorhinchus_milii-6_1_3_dna_toplevel";
KI635861.1	selenoprofiles_exonerate	CDS	8418763	8418812	.	+	.	phase "."; gene_id "Sel15.1.selenocysteine"; transcript_id "Sel15.1.selenocysteine"; Reference "Sel15.1.selenocysteine.callorhinchus_milii.Callorhinchus_milii_Callorhinchus_milii-6_1_3_dna_toplevel";
KI635861.1	selenoprofiles_exonerate	CDS	8421389	8421520	.	+	.	phase "."; gene_id "Sel15.1.selenocysteine"; transcript_id "Sel15.1.selenocysteine"; Reference "Sel15.1.selenocysteine.callorhinchus_milii.Callorhinchus_milii_Callorhinchus_milii-6_1_3_dna_toplevel";
KI635861.1	selenoprofiles_secposition	Selenocysteine	8417229	8417231	.	+	.	phase "."; gene_id "Sec1:Sel15.1.selenocysteine"; transcript_id "Sec1:Sel15.1.selenocysteine"; Reference "Sel15.1.selenocysteine.callorhinchus_milii.Callorhinchus_milii_Callorhinchus_milii-6_1_3_dna_toplevel";
KI635932.1	selenoprofiles_exonerate	CDS	2024474	2024530	.	-	.	phase "."; gene_id "SelI.3.selenocysteine"; transcript_id "SelI.3.selenocysteine"; Reference "SelI.3.selenocysteine.callorhinchus_milii.Callorhinchus_milii_Callorhinchus_milii-6_1_3_dna_toplevel";
KI635932.1	selenoprofiles_exonerate	CDS	2007317	2007385	.	-	.	phase "."; gene_id "SelI.3.selenocysteine"; transcript_id "SelI.3.selenocysteine"; Reference "SelI.3.selenocysteine.callorhinchus_milii.Callorhinchus_milii_Callorhinchus_milii-6_1_3_dna_toplevel";
KI635932.1	selenoprofiles_exonerate	CDS	2006290	2006398	.	-	.	phase "."; gene_id "SelI.3.selenocysteine"; transcript_id "SelI.3.selenocysteine"; Reference "SelI.3.selenocysteine.callorhinchus_milii.Callorhinchus_milii_Callorhinchus_milii-6_1_3_dna_toplevel";
KI635932.1	selenoprofiles_exonerate	CDS	2004578	2004652	.	-	.	phase "."; gene_id "SelI.3.selenocysteine"; transcript_id "SelI.3.selenocysteine"; Reference "SelI.3.selenocysteine.callorhinchus_milii.Callorhinchus_milii_Callorhinchus_milii-6_1_3_dna_toplevel";
KI635932.1	selenoprofiles_exonerate	CDS	2002243	2002505	.	-	.	phase "."; gene_id "SelI.3.selenocysteine"; transcript_id "SelI.3.selenocysteine"; Reference "SelI.3.selenocysteine.callorhinchus_milii.Callorhinchus_milii_Callorhinchus_milii-6_1_3_dna_toplevel";
KI635932.1	selenoprofiles_exonerate	CDS	2000353	2000461	.	-	.	phase "."; gene_id "SelI.3.selenocysteine"; transcript_id "SelI.3.selenocysteine"; Reference "SelI.3.selenocysteine.callorhinchus_milii.Callorhinchus_milii_Callorhinchus_milii-6_1_3_dna_toplevel";
KI635932.1	selenoprofiles_exonerate	CDS	1999142	1999190	.	-	.	phase "."; gene_id "SelI.3.selenocysteine"; transcript_id "SelI.3.selenocysteine"; Reference "SelI.3.selenocysteine.callorhinchus_milii.Callorhinchus_milii_Callorhinchus_milii-6_1_3_dna_toplevel";
KI635932.1	selenoprofiles_exonerate	CDS	1997772	1997952	.	-	.	phase "."; gene_id "SelI.3.selenocysteine"; transcript_id "SelI.3.selenocysteine"; Reference "SelI.3.selenocysteine.callorhinchus_milii.Callorhinchus_milii_Callorhinchus_milii-6_1_3_dna_toplevel";
KI635932.1	selenoprofiles_exonerate	CDS	1996612	1996794	.	-	.	phase "."; gene_id "SelI.3.selenocysteine"; transcript_id "SelI.3.selenocysteine"; Reference "SelI.3.selenocysteine.callorhinchus_milii.Callorhinchus_milii_Callorhinchus_milii-6_1_3_dna_toplevel";
KI635932.1	selenoprofiles_exonerate	CDS	1995252	1995365	.	-	.	phase "."; gene_id "SelI.3.selenocysteine"; transcript_id "SelI.3.selenocysteine"; Reference "SelI.3.selenocysteine.callorhinchus_milii.Callorhinchus_milii_Callorhinchus_milii-6_1_3_dna_toplevel";
KI635932.1	selenoprofiles_secposition	Selenocysteine	1995300	1995302	.	-	.	phase "."; gene_id "Sec1:SelI.3.selenocysteine"; transcript_id "Sec1:SelI.3.selenocysteine"; Reference "SelI.3.selenocysteine.callorhinchus_milii.Callorhinchus_milii_Callorhinchus_milii-6_1_3_dna_toplevel";
KI635861.1	selenoprofiles_genewise	CDS	12315471	12315537	.	+	.	phase "."; gene_id "SelJ.1.selenocysteine"; transcript_id "SelJ.1.selenocysteine"; Reference "SelJ.1.selenocysteine.callorhinchus_milii.Callorhinchus_milii_Callorhinchus_milii-6_1_3_dna_toplevel";
KI635861.1	selenoprofiles_genewise	CDS	12316871	12317047	.	+	.	phase "."; gene_id "SelJ.1.selenocysteine"; transcript_id "SelJ.1.selenocysteine"; Reference "SelJ.1.selenocysteine.callorhinchus_milii.Callorhinchus_milii_Callorhinchus_milii-6_1_3_dna_toplevel";
KI635861.1	selenoprofiles_genewise	CDS	12317150	12317248	.	+	.	phase "."; gene_id "SelJ.1.selenocysteine"; transcript_id "SelJ.1.selenocysteine"; Reference "SelJ.1.selenocysteine.callorhinchus_milii.Callorhinchus_milii_Callorhinchus_milii-6_1_3_dna_toplevel";
KI635861.1	selenoprofiles_genewise	CDS	12317559	12317651	.	+	.	phase "."; gene_id "SelJ.1.selenocysteine"; transcript_id "SelJ.1.selenocysteine"; Reference "SelJ.1.selenocysteine.callorhinchus_milii.Callorhinchus_milii_Callorhinchus_milii-6_1_3_dna_toplevel";
KI635861.1	selenoprofiles_genewise	CDS	12319267	12319423	.	+	.	phase "."; gene_id "SelJ.1.selenocysteine"; transcript_id "SelJ.1.selenocysteine"; Reference "SelJ.1.selenocysteine.callorhinchus_milii.Callorhinchus_milii_Callorhinchus_milii-6_1_3_dna_toplevel";
KI635861.1	selenoprofiles_genewise	CDS	12323222	12323337	.	+	.	phase "."; gene_id "SelJ.1.selenocysteine"; transcript_id "SelJ.1.selenocysteine"; Reference "SelJ.1.selenocysteine.callorhinchus_milii.Callorhinchus_milii_Callorhinchus_milii-6_1_3_dna_toplevel";
KI635861.1	selenoprofiles_genewise	CDS	12323649	12323726	.	+	.	phase "."; gene_id "SelJ.1.selenocysteine"; transcript_id "SelJ.1.selenocysteine"; Reference "SelJ.1.selenocysteine.callorhinchus_milii.Callorhinchus_milii_Callorhinchus_milii-6_1_3_dna_toplevel";
KI635861.1	selenoprofiles_genewise	CDS	12323827	12323966	.	+	.	phase "."; gene_id "SelJ.1.selenocysteine"; transcript_id "SelJ.1.selenocysteine"; Reference "SelJ.1.selenocysteine.callorhinchus_milii.Callorhinchus_milii_Callorhinchus_milii-6_1_3_dna_toplevel";
KI635861.1	selenoprofiles_genewise	CDS	12324519	12324632	.	+	.	phase "."; gene_id "SelJ.1.selenocysteine"; transcript_id "SelJ.1.selenocysteine"; Reference "SelJ.1.selenocysteine.callorhinchus_milii.Callorhinchus_milii_Callorhinchus_milii-6_1_3_dna_toplevel";
KI635861.1	selenoprofiles_secposition	Selenocysteine	12323723	12323725	.	+	.	phase "."; gene_id "Sec1:SelJ.1.selenocysteine"; transcript_id "Sec1:SelJ.1.selenocysteine"; Reference "SelJ.1.selenocysteine.callorhinchus_milii.Callorhinchus_milii_Callorhinchus_milii-6_1_3_dna_toplevel";
KI635855.1	selenoprofiles_exonerate	CDS	555741	555814	.	+	.	phase "."; gene_id "SelL.3.selenocysteine"; transcript_id "SelL.3.selenocysteine"; Reference "SelL.3.selenocysteine.callorhinchus_milii.Callorhinchus_milii_Callorhinchus_milii-6_1_3_dna_toplevel";
KI635855.1	selenoprofiles_exonerate	CDS	556522	556575	.	+	.	phase "."; gene_id "SelL.3.selenocysteine"; transcript_id "SelL.3.selenocysteine"; Reference "SelL.3.selenocysteine.callorhinchus_milii.Callorhinchus_milii_Callorhinchus_milii-6_1_3_dna_toplevel";
KI635855.1	selenoprofiles_exonerate	CDS	557404	557449	.	+	.	phase "."; gene_id "SelL.3.selenocysteine"; transcript_id "SelL.3.selenocysteine"; Reference "SelL.3.selenocysteine.callorhinchus_milii.Callorhinchus_milii_Callorhinchus_milii-6_1_3_dna_toplevel";
KI635855.1	selenoprofiles_exonerate	CDS	558944	559068	.	+	.	phase "."; gene_id "SelL.3.selenocysteine"; transcript_id "SelL.3.selenocysteine"; Reference "SelL.3.selenocysteine.callorhinchus_milii.Callorhinchus_milii_Callorhinchus_milii-6_1_3_dna_toplevel";
KI635855.1	selenoprofiles_exonerate	CDS	560135	560249	.	+	.	phase "."; gene_id "SelL.3.selenocysteine"; transcript_id "SelL.3.selenocysteine"; Reference "SelL.3.selenocysteine.callorhinchus_milii.Callorhinchus_milii_Callorhinchus_milii-6_1_3_dna_toplevel";
KI635855.1	selenoprofiles_exonerate	CDS	561450	561572	.	+	.	phase "."; gene_id "SelL.3.selenocysteine"; transcript_id "SelL.3.selenocysteine"; Reference "SelL.3.selenocysteine.callorhinchus_milii.Callorhinchus_milii_Callorhinchus_milii-6_1_3_dna_toplevel";
KI635855.1	selenoprofiles_exonerate	CDS	563184	563321	.	+	.	phase "."; gene_id "SelL.3.selenocysteine"; transcript_id "SelL.3.selenocysteine"; Reference "SelL.3.selenocysteine.callorhinchus_milii.Callorhinchus_milii_Callorhinchus_milii-6_1_3_dna_toplevel";
KI635855.1	selenoprofiles_exonerate	CDS	564567	564677	.	+	.	phase "."; gene_id "SelL.3.selenocysteine"; transcript_id "SelL.3.selenocysteine"; Reference "SelL.3.selenocysteine.callorhinchus_milii.Callorhinchus_milii_Callorhinchus_milii-6_1_3_dna_toplevel";
KI635855.1	selenoprofiles_secposition	Selenocysteine	560205	560207	.	+	.	phase "."; gene_id "Sec1:SelL.3.selenocysteine"; transcript_id "Sec1:SelL.3.selenocysteine"; Reference "SelL.3.selenocysteine.callorhinchus_milii.Callorhinchus_milii_Callorhinchus_milii-6_1_3_dna_toplevel";
KI635855.1	selenoprofiles_secposition	Selenocysteine	560214	560216	.	+	.	phase "."; gene_id "Sec2:SelL.3.selenocysteine"; transcript_id "Sec2:SelL.3.selenocysteine"; Reference "SelL.3.selenocysteine.callorhinchus_milii.Callorhinchus_milii_Callorhinchus_milii-6_1_3_dna_toplevel";
KI635890.1	selenoprofiles_genewise	CDS	1092716	1092836	.	+	.	phase "."; gene_id "SelN.8.selenocysteine"; transcript_id "SelN.8.selenocysteine"; Reference "SelN.8.selenocysteine.callorhinchus_milii.Callorhinchus_milii_Callorhinchus_milii-6_1_3_dna_toplevel";
KI635890.1	selenoprofiles_genewise	CDS	1093454	1093584	.	+	.	phase "."; gene_id "SelN.8.selenocysteine"; transcript_id "SelN.8.selenocysteine"; Reference "SelN.8.selenocysteine.callorhinchus_milii.Callorhinchus_milii_Callorhinchus_milii-6_1_3_dna_toplevel";
KI635890.1	selenoprofiles_genewise	CDS	1094071	1094283	.	+	.	phase "."; gene_id "SelN.8.selenocysteine"; transcript_id "SelN.8.selenocysteine"; Reference "SelN.8.selenocysteine.callorhinchus_milii.Callorhinchus_milii_Callorhinchus_milii-6_1_3_dna_toplevel";
KI635890.1	selenoprofiles_genewise	CDS	1094432	1094556	.	+	.	phase "."; gene_id "SelN.8.selenocysteine"; transcript_id "SelN.8.selenocysteine"; Reference "SelN.8.selenocysteine.callorhinchus_milii.Callorhinchus_milii_Callorhinchus_milii-6_1_3_dna_toplevel";
KI635890.1	selenoprofiles_genewise	CDS	1094736	1094873	.	+	.	phase "."; gene_id "SelN.8.selenocysteine"; transcript_id "SelN.8.selenocysteine"; Reference "SelN.8.selenocysteine.callorhinchus_milii.Callorhinchus_milii_Callorhinchus_milii-6_1_3_dna_toplevel";
KI635890.1	selenoprofiles_genewise	CDS	1095069	1095150	.	+	.	phase "."; gene_id "SelN.8.selenocysteine"; transcript_id "SelN.8.selenocysteine"; Reference "SelN.8.selenocysteine.callorhinchus_milii.Callorhinchus_milii_Callorhinchus_milii-6_1_3_dna_toplevel";
KI635890.1	selenoprofiles_genewise	CDS	1095594	1095782	.	+	.	phase "."; gene_id "SelN.8.selenocysteine"; transcript_id "SelN.8.selenocysteine"; Reference "SelN.8.selenocysteine.callorhinchus_milii.Callorhinchus_milii_Callorhinchus_milii-6_1_3_dna_toplevel";
KI635890.1	selenoprofiles_genewise	CDS	1097024	1097129	.	+	.	phase "."; gene_id "SelN.8.selenocysteine"; transcript_id "SelN.8.selenocysteine"; Reference "SelN.8.selenocysteine.callorhinchus_milii.Callorhinchus_milii_Callorhinchus_milii-6_1_3_dna_toplevel";
KI635890.1	selenoprofiles_genewise	CDS	1097826	1097938	.	+	.	phase "."; gene_id "SelN.8.selenocysteine"; transcript_id "SelN.8.selenocysteine"; Reference "SelN.8.selenocysteine.callorhinchus_milii.Callorhinchus_milii_Callorhinchus_milii-6_1_3_dna_toplevel";
KI635890.1	selenoprofiles_genewise	CDS	1098166	1098267	.	+	.	phase "."; gene_id "SelN.8.selenocysteine"; transcript_id "SelN.8.selenocysteine"; Reference "SelN.8.selenocysteine.callorhinchus_milii.Callorhinchus_milii_Callorhinchus_milii-6_1_3_dna_toplevel";
KI635890.1	selenoprofiles_genewise	CDS	1098604	1098774	.	+	.	phase "."; gene_id "SelN.8.selenocysteine"; transcript_id "SelN.8.selenocysteine"; Reference "SelN.8.selenocysteine.callorhinchus_milii.Callorhinchus_milii_Callorhinchus_milii-6_1_3_dna_toplevel";
KI635890.1	selenoprofiles_secposition	Selenocysteine	1097126	1097128	.	+	.	phase "."; gene_id "Sec1:SelN.8.selenocysteine"; transcript_id "Sec1:SelN.8.selenocysteine"; Reference "SelN.8.selenocysteine.callorhinchus_milii.Callorhinchus_milii_Callorhinchus_milii-6_1_3_dna_toplevel";
KI635871.1	selenoprofiles_exonerate	CDS	5802000	5802469	.	-	.	phase "."; gene_id "SelO.3.selenocysteine"; transcript_id "SelO.3.selenocysteine"; Reference "SelO.3.selenocysteine.callorhinchus_milii.Callorhinchus_milii_Callorhinchus_milii-6_1_3_dna_toplevel";
KI635871.1	selenoprofiles_exonerate	CDS	5800964	5801167	.	-	.	phase "."; gene_id "SelO.3.selenocysteine"; transcript_id "SelO.3.selenocysteine"; Reference "SelO.3.selenocysteine.callorhinchus_milii.Callorhinchus_milii_Callorhinchus_milii-6_1_3_dna_toplevel";
KI635871.1	selenoprofiles_exonerate	CDS	5800603	5800783	.	-	.	phase "."; gene_id "SelO.3.selenocysteine"; transcript_id "SelO.3.selenocysteine"; Reference "SelO.3.selenocysteine.callorhinchus_milii.Callorhinchus_milii_Callorhinchus_milii-6_1_3_dna_toplevel";
KI635871.1	selenoprofiles_exonerate	CDS	5799316	5799446	.	-	.	phase "."; gene_id "SelO.3.selenocysteine"; transcript_id "SelO.3.selenocysteine"; Reference "SelO.3.selenocysteine.callorhinchus_milii.Callorhinchus_milii_Callorhinchus_milii-6_1_3_dna_toplevel";
KI635871.1	selenoprofiles_exonerate	CDS	5798478	5798758	.	-	.	phase "."; gene_id "SelO.3.selenocysteine"; transcript_id "SelO.3.selenocysteine"; Reference "SelO.3.selenocysteine.callorhinchus_milii.Callorhinchus_milii_Callorhinchus_milii-6_1_3_dna_toplevel";
KI635871.1	selenoprofiles_exonerate	CDS	5797270	5797426	.	-	.	phase "."; gene_id "SelO.3.selenocysteine"; transcript_id "SelO.3.selenocysteine"; Reference "SelO.3.selenocysteine.callorhinchus_milii.Callorhinchus_milii_Callorhinchus_milii-6_1_3_dna_toplevel";
KI635871.1	selenoprofiles_exonerate	CDS	5796238	5796423	.	-	.	phase "."; gene_id "SelO.3.selenocysteine"; transcript_id "SelO.3.selenocysteine"; Reference "SelO.3.selenocysteine.callorhinchus_milii.Callorhinchus_milii_Callorhinchus_milii-6_1_3_dna_toplevel";
KI635871.1	selenoprofiles_exonerate	CDS	5794494	5794650	.	-	.	phase "."; gene_id "SelO.3.selenocysteine"; transcript_id "SelO.3.selenocysteine"; Reference "SelO.3.selenocysteine.callorhinchus_milii.Callorhinchus_milii_Callorhinchus_milii-6_1_3_dna_toplevel";
KI635871.1	selenoprofiles_exonerate	CDS	5793343	5793534	.	-	.	phase "."; gene_id "SelO.3.selenocysteine"; transcript_id "SelO.3.selenocysteine"; Reference "SelO.3.selenocysteine.callorhinchus_milii.Callorhinchus_milii_Callorhinchus_milii-6_1_3_dna_toplevel";
KI635871.1	selenoprofiles_secposition	Selenocysteine	5793352	5793354	.	-	.	phase "."; gene_id "Sec1:SelO.3.selenocysteine"; transcript_id "Sec1:SelO.3.selenocysteine"; Reference "SelO.3.selenocysteine.callorhinchus_milii.Callorhinchus_milii_Callorhinchus_milii-6_1_3_dna_toplevel";
KI635928.1	selenoprofiles_exonerate	CDS	198413	198615	.	+	.	phase "."; gene_id "SelP.2.selenocysteine"; transcript_id "SelP.2.selenocysteine"; Reference "SelP.2.selenocysteine.callorhinchus_milii.Callorhinchus_milii_Callorhinchus_milii-6_1_3_dna_toplevel";
KI635928.1	selenoprofiles_exonerate	CDS	199586	199798	.	+	.	phase "."; gene_id "SelP.2.selenocysteine"; transcript_id "SelP.2.selenocysteine"; Reference "SelP.2.selenocysteine.callorhinchus_milii.Callorhinchus_milii_Callorhinchus_milii-6_1_3_dna_toplevel";
KI635928.1	selenoprofiles_exonerate	CDS	200253	200385	.	+	.	phase "."; gene_id "SelP.2.selenocysteine"; transcript_id "SelP.2.selenocysteine"; Reference "SelP.2.selenocysteine.callorhinchus_milii.Callorhinchus_milii_Callorhinchus_milii-6_1_3_dna_toplevel";
KI635928.1	selenoprofiles_exonerate	CDS	315026	315088	.	+	.	phase "."; gene_id "SelP.2.selenocysteine"; transcript_id "SelP.2.selenocysteine"; Reference "SelP.2.selenocysteine.callorhinchus_milii.Callorhinchus_milii_Callorhinchus_milii-6_1_3_dna_toplevel";
KI635928.1	selenoprofiles_secposition	Selenocysteine	198587	198589	.	+	.	phase "."; gene_id "Sec1:SelP.2.selenocysteine"; transcript_id "Sec1:SelP.2.selenocysteine"; Reference "SelP.2.selenocysteine.callorhinchus_milii.Callorhinchus_milii_Callorhinchus_milii-6_1_3_dna_toplevel";
KI635943.1	selenoprofiles_genewise	CDS	155719	155921	.	-	.	phase "."; gene_id "SelP.6.selenocysteine"; transcript_id "SelP.6.selenocysteine"; Reference "SelP.6.selenocysteine.callorhinchus_milii.Callorhinchus_milii_Callorhinchus_milii-6_1_3_dna_toplevel";
KI635943.1	selenoprofiles_genewise	CDS	154213	154425	.	-	.	phase "."; gene_id "SelP.6.selenocysteine"; transcript_id "SelP.6.selenocysteine"; Reference "SelP.6.selenocysteine.callorhinchus_milii.Callorhinchus_milii_Callorhinchus_milii-6_1_3_dna_toplevel";
KI635943.1	selenoprofiles_genewise	CDS	153331	153577	.	-	.	phase "."; gene_id "SelP.6.selenocysteine"; transcript_id "SelP.6.selenocysteine"; Reference "SelP.6.selenocysteine.callorhinchus_milii.Callorhinchus_milii_Callorhinchus_milii-6_1_3_dna_toplevel";
KI635943.1	selenoprofiles_secposition	Selenocysteine	155745	155747	.	-	.	phase "."; gene_id "Sec1:SelP.6.selenocysteine"; transcript_id "Sec1:SelP.6.selenocysteine"; Reference "SelP.6.selenocysteine.callorhinchus_milii.Callorhinchus_milii_Callorhinchus_milii-6_1_3_dna_toplevel";
KI636008.1	selenoprofiles_exonerate	CDS	463995	464045	.	+	.	phase "."; gene_id "SelR.1.selenocysteine"; transcript_id "SelR.1.selenocysteine"; Reference "SelR.1.selenocysteine.callorhinchus_milii.Callorhinchus_milii_Callorhinchus_milii-6_1_3_dna_toplevel";
KI636008.1	selenoprofiles_exonerate	CDS	464568	464714	.	+	.	phase "."; gene_id "SelR.1.selenocysteine"; transcript_id "SelR.1.selenocysteine"; Reference "SelR.1.selenocysteine.callorhinchus_milii.Callorhinchus_milii_Callorhinchus_milii-6_1_3_dna_toplevel";
KI636008.1	selenoprofiles_exonerate	CDS	465374	465523	.	+	.	phase "."; gene_id "SelR.1.selenocysteine"; transcript_id "SelR.1.selenocysteine"; Reference "SelR.1.selenocysteine.callorhinchus_milii.Callorhinchus_milii_Callorhinchus_milii-6_1_3_dna_toplevel";
KI636008.1	selenoprofiles_exonerate	CDS	573508	573843	.	+	.	phase "."; gene_id "SelR.1.selenocysteine"; transcript_id "SelR.1.selenocysteine"; Reference "SelR.1.selenocysteine.callorhinchus_milii.Callorhinchus_milii_Callorhinchus_milii-6_1_3_dna_toplevel";
KI636008.1	selenoprofiles_secposition	Selenocysteine	465452	465454	.	+	.	phase "."; gene_id "Sec1:SelR.1.selenocysteine"; transcript_id "Sec1:SelR.1.selenocysteine"; Reference "SelR.1.selenocysteine.callorhinchus_milii.Callorhinchus_milii_Callorhinchus_milii-6_1_3_dna_toplevel";
KI635859.1	selenoprofiles_genewise	CDS	7272421	7272538	.	-	.	phase "."; gene_id "SelS.3.selenocysteine"; transcript_id "SelS.3.selenocysteine"; Reference "SelS.3.selenocysteine.callorhinchus_milii.Callorhinchus_milii_Callorhinchus_milii-6_1_3_dna_toplevel";
KI635859.1	selenoprofiles_genewise	CDS	7271840	7271946	.	-	.	phase "."; gene_id "SelS.3.selenocysteine"; transcript_id "SelS.3.selenocysteine"; Reference "SelS.3.selenocysteine.callorhinchus_milii.Callorhinchus_milii_Callorhinchus_milii-6_1_3_dna_toplevel";
KI635859.1	selenoprofiles_genewise	CDS	7271584	7271673	.	-	.	phase "."; gene_id "SelS.3.selenocysteine"; transcript_id "SelS.3.selenocysteine"; Reference "SelS.3.selenocysteine.callorhinchus_milii.Callorhinchus_milii_Callorhinchus_milii-6_1_3_dna_toplevel";
KI635859.1	selenoprofiles_genewise	CDS	7271409	7271478	.	-	.	phase "."; gene_id "SelS.3.selenocysteine"; transcript_id "SelS.3.selenocysteine"; Reference "SelS.3.selenocysteine.callorhinchus_milii.Callorhinchus_milii_Callorhinchus_milii-6_1_3_dna_toplevel";
KI635859.1	selenoprofiles_genewise	CDS	7270353	7270438	.	-	.	phase "."; gene_id "SelS.3.selenocysteine"; transcript_id "SelS.3.selenocysteine"; Reference "SelS.3.selenocysteine.callorhinchus_milii.Callorhinchus_milii_Callorhinchus_milii-6_1_3_dna_toplevel";
KI635859.1	selenoprofiles_secposition	Selenocysteine	7270359	7270361	.	-	.	phase "."; gene_id "Sec1:SelS.3.selenocysteine"; transcript_id "Sec1:SelS.3.selenocysteine"; Reference "SelS.3.selenocysteine.callorhinchus_milii.Callorhinchus_milii_Callorhinchus_milii-6_1_3_dna_toplevel";
KI635893.1	selenoprofiles_exonerate	CDS	1046215	1046304	.	-	.	phase "."; gene_id "TR.5.selenocysteine"; transcript_id "TR.5.selenocysteine"; Reference "TR.5.selenocysteine.callorhinchus_milii.Callorhinchus_milii_Callorhinchus_milii-6_1_3_dna_toplevel";
KI635893.1	selenoprofiles_exonerate	CDS	1040753	1040923	.	-	.	phase "."; gene_id "TR.5.selenocysteine"; transcript_id "TR.5.selenocysteine"; Reference "TR.5.selenocysteine.callorhinchus_milii.Callorhinchus_milii_Callorhinchus_milii-6_1_3_dna_toplevel";
KI635893.1	selenoprofiles_exonerate	CDS	1037471	1037593	.	-	.	phase "."; gene_id "TR.5.selenocysteine"; transcript_id "TR.5.selenocysteine"; Reference "TR.5.selenocysteine.callorhinchus_milii.Callorhinchus_milii_Callorhinchus_milii-6_1_3_dna_toplevel";
KI635893.1	selenoprofiles_exonerate	CDS	1035896	1035968	.	-	.	phase "."; gene_id "TR.5.selenocysteine"; transcript_id "TR.5.selenocysteine"; Reference "TR.5.selenocysteine.callorhinchus_milii.Callorhinchus_milii_Callorhinchus_milii-6_1_3_dna_toplevel";
KI635893.1	selenoprofiles_exonerate	CDS	1035197	1035316	.	-	.	phase "."; gene_id "TR.5.selenocysteine"; transcript_id "TR.5.selenocysteine"; Reference "TR.5.selenocysteine.callorhinchus_milii.Callorhinchus_milii_Callorhinchus_milii-6_1_3_dna_toplevel";
KI635893.1	selenoprofiles_exonerate	CDS	1034258	1034400	.	-	.	phase "."; gene_id "TR.5.selenocysteine"; transcript_id "TR.5.selenocysteine"; Reference "TR.5.selenocysteine.callorhinchus_milii.Callorhinchus_milii_Callorhinchus_milii-6_1_3_dna_toplevel";
KI635893.1	selenoprofiles_exonerate	CDS	1032745	1032860	.	-	.	phase "."; gene_id "TR.5.selenocysteine"; transcript_id "TR.5.selenocysteine"; Reference "TR.5.selenocysteine.callorhinchus_milii.Callorhinchus_milii_Callorhinchus_milii-6_1_3_dna_toplevel";
KI635893.1	selenoprofiles_exonerate	CDS	1031665	1031893	.	-	.	phase "."; gene_id "TR.5.selenocysteine"; transcript_id "TR.5.selenocysteine"; Reference "TR.5.selenocysteine.callorhinchus_milii.Callorhinchus_milii_Callorhinchus_milii-6_1_3_dna_toplevel";
KI635893.1	selenoprofiles_exonerate	CDS	1030589	1030665	.	-	.	phase "."; gene_id "TR.5.selenocysteine"; transcript_id "TR.5.selenocysteine"; Reference "TR.5.selenocysteine.callorhinchus_milii.Callorhinchus_milii_Callorhinchus_milii-6_1_3_dna_toplevel";
KI635893.1	selenoprofiles_exonerate	CDS	1028738	1028894	.	-	.	phase "."; gene_id "TR.5.selenocysteine"; transcript_id "TR.5.selenocysteine"; Reference "TR.5.selenocysteine.callorhinchus_milii.Callorhinchus_milii_Callorhinchus_milii-6_1_3_dna_toplevel";
KI635893.1	selenoprofiles_exonerate	CDS	1028083	1028190	.	-	.	phase "."; gene_id "TR.5.selenocysteine"; transcript_id "TR.5.selenocysteine"; Reference "TR.5.selenocysteine.callorhinchus_milii.Callorhinchus_milii_Callorhinchus_milii-6_1_3_dna_toplevel";
KI635893.1	selenoprofiles_exonerate	CDS	1027875	1027970	.	-	.	phase "."; gene_id "TR.5.selenocysteine"; transcript_id "TR.5.selenocysteine"; Reference "TR.5.selenocysteine.callorhinchus_milii.Callorhinchus_milii_Callorhinchus_milii-6_1_3_dna_toplevel";
KI635893.1	selenoprofiles_exonerate	CDS	1026876	1027010	.	-	.	phase "."; gene_id "TR.5.selenocysteine"; transcript_id "TR.5.selenocysteine"; Reference "TR.5.selenocysteine.callorhinchus_milii.Callorhinchus_milii_Callorhinchus_milii-6_1_3_dna_toplevel";
KI635893.1	selenoprofiles_exonerate	CDS	1024792	1024860	.	-	.	phase "."; gene_id "TR.5.selenocysteine"; transcript_id "TR.5.selenocysteine"; Reference "TR.5.selenocysteine.callorhinchus_milii.Callorhinchus_milii_Callorhinchus_milii-6_1_3_dna_toplevel";
KI635893.1	selenoprofiles_secposition	Selenocysteine	1024798	1024800	.	-	.	phase "."; gene_id "Sec1:TR.5.selenocysteine"; transcript_id "Sec1:TR.5.selenocysteine"; Reference "TR.5.selenocysteine.callorhinchus_milii.Callorhinchus_milii_Callorhinchus_milii-6_1_3_dna_toplevel";
KI635869.1	selenoprofiles_genewise	CDS	5421319	5421432	.	+	.	phase "."; gene_id "TR.16.selenocysteine"; transcript_id "TR.16.selenocysteine"; Reference "TR.16.selenocysteine.callorhinchus_milii.Callorhinchus_milii_Callorhinchus_milii-6_1_3_dna_toplevel";
KI635869.1	selenoprofiles_genewise	CDS	5422206	5422266	.	+	.	phase "."; gene_id "TR.16.selenocysteine"; transcript_id "TR.16.selenocysteine"; Reference "TR.16.selenocysteine.callorhinchus_milii.Callorhinchus_milii_Callorhinchus_milii-6_1_3_dna_toplevel";
KI635869.1	selenoprofiles_genewise	CDS	5423186	5423295	.	+	.	phase "."; gene_id "TR.16.selenocysteine"; transcript_id "TR.16.selenocysteine"; Reference "TR.16.selenocysteine.callorhinchus_milii.Callorhinchus_milii_Callorhinchus_milii-6_1_3_dna_toplevel";
KI635869.1	selenoprofiles_genewise	CDS	5425204	5425308	.	+	.	phase "."; gene_id "TR.16.selenocysteine"; transcript_id "TR.16.selenocysteine"; Reference "TR.16.selenocysteine.callorhinchus_milii.Callorhinchus_milii_Callorhinchus_milii-6_1_3_dna_toplevel";
KI635869.1	selenoprofiles_genewise	CDS	5426412	5426484	.	+	.	phase "."; gene_id "TR.16.selenocysteine"; transcript_id "TR.16.selenocysteine"; Reference "TR.16.selenocysteine.callorhinchus_milii.Callorhinchus_milii_Callorhinchus_milii-6_1_3_dna_toplevel";
KI635869.1	selenoprofiles_genewise	CDS	5427230	5427349	.	+	.	phase "."; gene_id "TR.16.selenocysteine"; transcript_id "TR.16.selenocysteine"; Reference "TR.16.selenocysteine.callorhinchus_milii.Callorhinchus_milii_Callorhinchus_milii-6_1_3_dna_toplevel";
KI635869.1	selenoprofiles_genewise	CDS	5428393	5428535	.	+	.	phase "."; gene_id "TR.16.selenocysteine"; transcript_id "TR.16.selenocysteine"; Reference "TR.16.selenocysteine.callorhinchus_milii.Callorhinchus_milii_Callorhinchus_milii-6_1_3_dna_toplevel";
KI635869.1	selenoprofiles_genewise	CDS	5429349	5429464	.	+	.	phase "."; gene_id "TR.16.selenocysteine"; transcript_id "TR.16.selenocysteine"; Reference "TR.16.selenocysteine.callorhinchus_milii.Callorhinchus_milii_Callorhinchus_milii-6_1_3_dna_toplevel";
KI635869.1	selenoprofiles_genewise	CDS	5430557	5430782	.	+	.	phase "."; gene_id "TR.16.selenocysteine"; transcript_id "TR.16.selenocysteine"; Reference "TR.16.selenocysteine.callorhinchus_milii.Callorhinchus_milii_Callorhinchus_milii-6_1_3_dna_toplevel";
KI635869.1	selenoprofiles_genewise	CDS	5431736	5431828	.	+	.	phase "."; gene_id "TR.16.selenocysteine"; transcript_id "TR.16.selenocysteine"; Reference "TR.16.selenocysteine.callorhinchus_milii.Callorhinchus_milii_Callorhinchus_milii-6_1_3_dna_toplevel";
KI635869.1	selenoprofiles_genewise	CDS	5432044	5432120	.	+	.	phase "."; gene_id "TR.16.selenocysteine"; transcript_id "TR.16.selenocysteine"; Reference "TR.16.selenocysteine.callorhinchus_milii.Callorhinchus_milii_Callorhinchus_milii-6_1_3_dna_toplevel";
KI635869.1	selenoprofiles_genewise	CDS	5433859	5434015	.	+	.	phase "."; gene_id "TR.16.selenocysteine"; transcript_id "TR.16.selenocysteine"; Reference "TR.16.selenocysteine.callorhinchus_milii.Callorhinchus_milii_Callorhinchus_milii-6_1_3_dna_toplevel";
KI635869.1	selenoprofiles_genewise	CDS	5434544	5434651	.	+	.	phase "."; gene_id "TR.16.selenocysteine"; transcript_id "TR.16.selenocysteine"; Reference "TR.16.selenocysteine.callorhinchus_milii.Callorhinchus_milii_Callorhinchus_milii-6_1_3_dna_toplevel";
KI635869.1	selenoprofiles_genewise	CDS	5434816	5434911	.	+	.	phase "."; gene_id "TR.16.selenocysteine"; transcript_id "TR.16.selenocysteine"; Reference "TR.16.selenocysteine.callorhinchus_milii.Callorhinchus_milii_Callorhinchus_milii-6_1_3_dna_toplevel";
KI635869.1	selenoprofiles_genewise	CDS	5436117	5436251	.	+	.	phase "."; gene_id "TR.16.selenocysteine"; transcript_id "TR.16.selenocysteine"; Reference "TR.16.selenocysteine.callorhinchus_milii.Callorhinchus_milii_Callorhinchus_milii-6_1_3_dna_toplevel";
KI635869.1	selenoprofiles_genewise	CDS	5437898	5437966	.	+	.	phase "."; gene_id "TR.16.selenocysteine"; transcript_id "TR.16.selenocysteine"; Reference "TR.16.selenocysteine.callorhinchus_milii.Callorhinchus_milii_Callorhinchus_milii-6_1_3_dna_toplevel";
KI635869.1	selenoprofiles_secposition	Selenocysteine	5437958	5437960	.	+	.	phase "."; gene_id "Sec1:TR.16.selenocysteine"; transcript_id "Sec1:TR.16.selenocysteine"; Reference "TR.16.selenocysteine.callorhinchus_milii.Callorhinchus_milii_Callorhinchus_milii-6_1_3_dna_toplevel";
KI635945.1	selenoprofiles_genewise	CDS	1340341	1340497	.	+	.	phase "."; gene_id "TR.25.selenocysteine"; transcript_id "TR.25.selenocysteine"; Reference "TR.25.selenocysteine.callorhinchus_milii.Callorhinchus_milii_Callorhinchus_milii-6_1_3_dna_toplevel";
KI635945.1	selenoprofiles_genewise	CDS	1341306	1341362	.	+	.	phase "."; gene_id "TR.25.selenocysteine"; transcript_id "TR.25.selenocysteine"; Reference "TR.25.selenocysteine.callorhinchus_milii.Callorhinchus_milii_Callorhinchus_milii-6_1_3_dna_toplevel";
KI635945.1	selenoprofiles_genewise	CDS	1342135	1342279	.	+	.	phase "."; gene_id "TR.25.selenocysteine"; transcript_id "TR.25.selenocysteine"; Reference "TR.25.selenocysteine.callorhinchus_milii.Callorhinchus_milii_Callorhinchus_milii-6_1_3_dna_toplevel";
KI635945.1	selenoprofiles_genewise	CDS	1343787	1343861	.	+	.	phase "."; gene_id "TR.25.selenocysteine"; transcript_id "TR.25.selenocysteine"; Reference "TR.25.selenocysteine.callorhinchus_milii.Callorhinchus_milii_Callorhinchus_milii-6_1_3_dna_toplevel";
KI635945.1	selenoprofiles_genewise	CDS	1344276	1344354	.	+	.	phase "."; gene_id "TR.25.selenocysteine"; transcript_id "TR.25.selenocysteine"; Reference "TR.25.selenocysteine.callorhinchus_milii.Callorhinchus_milii_Callorhinchus_milii-6_1_3_dna_toplevel";
KI635945.1	selenoprofiles_genewise	CDS	1344579	1344641	.	+	.	phase "."; gene_id "TR.25.selenocysteine"; transcript_id "TR.25.selenocysteine"; Reference "TR.25.selenocysteine.callorhinchus_milii.Callorhinchus_milii_Callorhinchus_milii-6_1_3_dna_toplevel";
KI635945.1	selenoprofiles_genewise	CDS	1344829	1344897	.	+	.	phase "."; gene_id "TR.25.selenocysteine"; transcript_id "TR.25.selenocysteine"; Reference "TR.25.selenocysteine.callorhinchus_milii.Callorhinchus_milii_Callorhinchus_milii-6_1_3_dna_toplevel";
KI635945.1	selenoprofiles_genewise	CDS	1348693	1348782	.	+	.	phase "."; gene_id "TR.25.selenocysteine"; transcript_id "TR.25.selenocysteine"; Reference "TR.25.selenocysteine.callorhinchus_milii.Callorhinchus_milii_Callorhinchus_milii-6_1_3_dna_toplevel";
KI635945.1	selenoprofiles_genewise	CDS	1350164	1350338	.	+	.	phase "."; gene_id "TR.25.selenocysteine"; transcript_id "TR.25.selenocysteine"; Reference "TR.25.selenocysteine.callorhinchus_milii.Callorhinchus_milii_Callorhinchus_milii-6_1_3_dna_toplevel";
KI635945.1	selenoprofiles_genewise	CDS	1352471	1352607	.	+	.	phase "."; gene_id "TR.25.selenocysteine"; transcript_id "TR.25.selenocysteine"; Reference "TR.25.selenocysteine.callorhinchus_milii.Callorhinchus_milii_Callorhinchus_milii-6_1_3_dna_toplevel";
KI635945.1	selenoprofiles_genewise	CDS	1352692	1352787	.	+	.	phase "."; gene_id "TR.25.selenocysteine"; transcript_id "TR.25.selenocysteine"; Reference "TR.25.selenocysteine.callorhinchus_milii.Callorhinchus_milii_Callorhinchus_milii-6_1_3_dna_toplevel";
KI635945.1	selenoprofiles_genewise	CDS	1353319	1353411	.	+	.	phase "."; gene_id "TR.25.selenocysteine"; transcript_id "TR.25.selenocysteine"; Reference "TR.25.selenocysteine.callorhinchus_milii.Callorhinchus_milii_Callorhinchus_milii-6_1_3_dna_toplevel";
KI635945.1	selenoprofiles_genewise	CDS	1353607	1353776	.	+	.	phase "."; gene_id "TR.25.selenocysteine"; transcript_id "TR.25.selenocysteine"; Reference "TR.25.selenocysteine.callorhinchus_milii.Callorhinchus_milii_Callorhinchus_milii-6_1_3_dna_toplevel";
KI635945.1	selenoprofiles_genewise	CDS	1354068	1354197	.	+	.	phase "."; gene_id "TR.25.selenocysteine"; transcript_id "TR.25.selenocysteine"; Reference "TR.25.selenocysteine.callorhinchus_milii.Callorhinchus_milii_Callorhinchus_milii-6_1_3_dna_toplevel";
KI635945.1	selenoprofiles_secposition	Selenocysteine	1354189	1354191	.	+	.	phase "."; gene_id "Sec1:TR.25.selenocysteine"; transcript_id "Sec1:TR.25.selenocysteine"; Reference "TR.25.selenocysteine.callorhinchus_milii.Callorhinchus_milii_Callorhinchus_milii-6_1_3_dna_toplevel";
KI635949.1	selenoprofiles_genewise	CDS	2678298	2678434	.	+	.	phase "."; gene_id "SelT.1.selenocysteine"; transcript_id "SelT.1.selenocysteine"; Reference "SelT.1.selenocysteine.callorhinchus_milii.Callorhinchus_milii_Callorhinchus_milii-6_1_3_dna_toplevel";
KI635949.1	selenoprofiles_genewise	CDS	2690096	2690206	.	+	.	phase "."; gene_id "SelT.1.selenocysteine"; transcript_id "SelT.1.selenocysteine"; Reference "SelT.1.selenocysteine.callorhinchus_milii.Callorhinchus_milii_Callorhinchus_milii-6_1_3_dna_toplevel";
KI635949.1	selenoprofiles_genewise	CDS	2691536	2691662	.	+	.	phase "."; gene_id "SelT.1.selenocysteine"; transcript_id "SelT.1.selenocysteine"; Reference "SelT.1.selenocysteine.callorhinchus_milii.Callorhinchus_milii_Callorhinchus_milii-6_1_3_dna_toplevel";
KI635949.1	selenoprofiles_genewise	CDS	2692671	2692758	.	+	.	phase "."; gene_id "SelT.1.selenocysteine"; transcript_id "SelT.1.selenocysteine"; Reference "SelT.1.selenocysteine.callorhinchus_milii.Callorhinchus_milii_Callorhinchus_milii-6_1_3_dna_toplevel";
KI635949.1	selenoprofiles_genewise	CDS	2692929	2693053	.	+	.	phase "."; gene_id "SelT.1.selenocysteine"; transcript_id "SelT.1.selenocysteine"; Reference "SelT.1.selenocysteine.callorhinchus_milii.Callorhinchus_milii_Callorhinchus_milii-6_1_3_dna_toplevel";
KI635949.1	selenoprofiles_secposition	Selenocysteine	2690103	2690105	.	+	.	phase "."; gene_id "Sec1:SelT.1.selenocysteine"; transcript_id "Sec1:SelT.1.selenocysteine"; Reference "SelT.1.selenocysteine.callorhinchus_milii.Callorhinchus_milii_Callorhinchus_milii-6_1_3_dna_toplevel";
KI635942.1	selenoprofiles_genewise	CDS	634276	634405	.	-	.	phase "."; gene_id "SelW.3.selenocysteine"; transcript_id "SelW.3.selenocysteine"; Reference "SelW.3.selenocysteine.callorhinchus_milii.Callorhinchus_milii_Callorhinchus_milii-6_1_3_dna_toplevel";
KI635942.1	selenoprofiles_genewise	CDS	633793	633923	.	-	.	phase "."; gene_id "SelW.3.selenocysteine"; transcript_id "SelW.3.selenocysteine"; Reference "SelW.3.selenocysteine.callorhinchus_milii.Callorhinchus_milii_Callorhinchus_milii-6_1_3_dna_toplevel";
KI635942.1	selenoprofiles_secposition	Selenocysteine	634364	634366	.	-	.	phase "."; gene_id "Sec1:SelW.3.selenocysteine"; transcript_id "Sec1:SelW.3.selenocysteine"; Reference "SelW.3.selenocysteine.callorhinchus_milii.Callorhinchus_milii_Callorhinchus_milii-6_1_3_dna_toplevel";
CADCXG010000227.1	selenoprofiles_genewise	CDS	145999	146926	.	+	.	phase "."; gene_id "SPS.10.selenocysteine"; transcript_id "SPS.10.selenocysteine"; Reference "SPS.10.selenocysteine.camarhynchus_parvulus.Camarhynchus_parvulus_Camarhynchus_parvulus_V1_1_dna_toplevel";
CADCXG010000227.1	selenoprofiles_genewise	CDS	147594	147766	.	+	.	phase "."; gene_id "SPS.10.selenocysteine"; transcript_id "SPS.10.selenocysteine"; Reference "SPS.10.selenocysteine.camarhynchus_parvulus.Camarhynchus_parvulus_Camarhynchus_parvulus_V1_1_dna_toplevel";
CADCXG010000227.1	selenoprofiles_genewise	CDS	148702	148809	.	+	.	phase "."; gene_id "SPS.10.selenocysteine"; transcript_id "SPS.10.selenocysteine"; Reference "SPS.10.selenocysteine.camarhynchus_parvulus.Camarhynchus_parvulus_Camarhynchus_parvulus_V1_1_dna_toplevel";
CADCXG010000227.1	selenoprofiles_genewise	CDS	150674	150828	.	+	.	phase "."; gene_id "SPS.10.selenocysteine"; transcript_id "SPS.10.selenocysteine"; Reference "SPS.10.selenocysteine.camarhynchus_parvulus.Camarhynchus_parvulus_Camarhynchus_parvulus_V1_1_dna_toplevel";
CADCXG010000227.1	selenoprofiles_genewise	CDS	151707	151797	.	+	.	phase "."; gene_id "SPS.10.selenocysteine"; transcript_id "SPS.10.selenocysteine"; Reference "SPS.10.selenocysteine.camarhynchus_parvulus.Camarhynchus_parvulus_Camarhynchus_parvulus_V1_1_dna_toplevel";
CADCXG010000227.1	selenoprofiles_genewise	CDS	152529	152628	.	+	.	phase "."; gene_id "SPS.10.selenocysteine"; transcript_id "SPS.10.selenocysteine"; Reference "SPS.10.selenocysteine.camarhynchus_parvulus.Camarhynchus_parvulus_Camarhynchus_parvulus_V1_1_dna_toplevel";
CADCXG010000227.1	selenoprofiles_genewise	CDS	154202	154414	.	+	.	phase "."; gene_id "SPS.10.selenocysteine"; transcript_id "SPS.10.selenocysteine"; Reference "SPS.10.selenocysteine.camarhynchus_parvulus.Camarhynchus_parvulus_Camarhynchus_parvulus_V1_1_dna_toplevel";
CADCXG010000227.1	selenoprofiles_genewise	CDS	157648	157883	.	+	.	phase "."; gene_id "SPS.10.selenocysteine"; transcript_id "SPS.10.selenocysteine"; Reference "SPS.10.selenocysteine.camarhynchus_parvulus.Camarhynchus_parvulus_Camarhynchus_parvulus_V1_1_dna_toplevel";
CADCXG010000227.1	selenoprofiles_secposition	Selenocysteine	146803	146805	.	+	.	phase "."; gene_id "Sec1:SPS.10.selenocysteine"; transcript_id "Sec1:SPS.10.selenocysteine"; Reference "SPS.10.selenocysteine.camarhynchus_parvulus.Camarhynchus_parvulus_Camarhynchus_parvulus_V1_1_dna_toplevel";
5	selenoprofiles_genewise	CDS	50771152	50771976	.	+	.	phase "."; gene_id "DI.1.selenocysteine"; transcript_id "DI.1.selenocysteine"; Reference "DI.1.selenocysteine.camarhynchus_parvulus.Camarhynchus_parvulus_Camarhynchus_parvulus_V1_1_dna_toplevel";
5	selenoprofiles_secposition	Selenocysteine	50771563	50771565	.	+	.	phase "."; gene_id "Sec1:DI.1.selenocysteine"; transcript_id "Sec1:DI.1.selenocysteine"; Reference "DI.1.selenocysteine.camarhynchus_parvulus.Camarhynchus_parvulus_Camarhynchus_parvulus_V1_1_dna_toplevel";
5	selenoprofiles_genewise	CDS	41462900	41463121	.	-	.	phase "."; gene_id "DI.3.selenocysteine"; transcript_id "DI.3.selenocysteine"; Reference "DI.3.selenocysteine.camarhynchus_parvulus.Camarhynchus_parvulus_Camarhynchus_parvulus_V1_1_dna_toplevel";
5	selenoprofiles_genewise	CDS	41451495	41452067	.	-	.	phase "."; gene_id "DI.3.selenocysteine"; transcript_id "DI.3.selenocysteine"; Reference "DI.3.selenocysteine.camarhynchus_parvulus.Camarhynchus_parvulus_Camarhynchus_parvulus_V1_1_dna_toplevel";
5	selenoprofiles_secposition	Selenocysteine	41451894	41451896	.	-	.	phase "."; gene_id "Sec1:DI.3.selenocysteine"; transcript_id "Sec1:DI.3.selenocysteine"; Reference "DI.3.selenocysteine.camarhynchus_parvulus.Camarhynchus_parvulus_Camarhynchus_parvulus_V1_1_dna_toplevel";
8	selenoprofiles_genewise	CDS	4949922	4950252	.	-	.	phase "."; gene_id "DI.4.selenocysteine"; transcript_id "DI.4.selenocysteine"; Reference "DI.4.selenocysteine.camarhynchus_parvulus.Camarhynchus_parvulus_Camarhynchus_parvulus_V1_1_dna_toplevel";
8	selenoprofiles_genewise	CDS	4948265	4948408	.	-	.	phase "."; gene_id "DI.4.selenocysteine"; transcript_id "DI.4.selenocysteine"; Reference "DI.4.selenocysteine.camarhynchus_parvulus.Camarhynchus_parvulus_Camarhynchus_parvulus_V1_1_dna_toplevel";
8	selenoprofiles_genewise	CDS	4946994	4947193	.	-	.	phase "."; gene_id "DI.4.selenocysteine"; transcript_id "DI.4.selenocysteine"; Reference "DI.4.selenocysteine.camarhynchus_parvulus.Camarhynchus_parvulus_Camarhynchus_parvulus_V1_1_dna_toplevel";
8	selenoprofiles_genewise	CDS	4946448	4946513	.	-	.	phase "."; gene_id "DI.4.selenocysteine"; transcript_id "DI.4.selenocysteine"; Reference "DI.4.selenocysteine.camarhynchus_parvulus.Camarhynchus_parvulus_Camarhynchus_parvulus_V1_1_dna_toplevel";
8	selenoprofiles_secposition	Selenocysteine	4948368	4948370	.	-	.	phase "."; gene_id "Sec1:DI.4.selenocysteine"; transcript_id "Sec1:DI.4.selenocysteine"; Reference "DI.4.selenocysteine.camarhynchus_parvulus.Camarhynchus_parvulus_Camarhynchus_parvulus_V1_1_dna_toplevel";
5	selenoprofiles_genewise	CDS	9606198	9606851	.	+	.	phase "."; gene_id "GPx.1.selenocysteine"; transcript_id "GPx.1.selenocysteine"; Reference "GPx.1.selenocysteine.camarhynchus_parvulus.Camarhynchus_parvulus_Camarhynchus_parvulus_V1_1_dna_toplevel";
5	selenoprofiles_secposition	Selenocysteine	9606318	9606320	.	+	.	phase "."; gene_id "Sec1:GPx.1.selenocysteine"; transcript_id "Sec1:GPx.1.selenocysteine"; Reference "GPx.1.selenocysteine.camarhynchus_parvulus.Camarhynchus_parvulus_Camarhynchus_parvulus_V1_1_dna_toplevel";
12	selenoprofiles_genewise	CDS	6871359	6871724	.	+	.	phase "."; gene_id "GPx.2.selenocysteine"; transcript_id "GPx.2.selenocysteine"; Reference "GPx.2.selenocysteine.camarhynchus_parvulus.Camarhynchus_parvulus_Camarhynchus_parvulus_V1_1_dna_toplevel";
12	selenoprofiles_genewise	CDS	6871884	6872234	.	+	.	phase "."; gene_id "GPx.2.selenocysteine"; transcript_id "GPx.2.selenocysteine"; Reference "GPx.2.selenocysteine.camarhynchus_parvulus.Camarhynchus_parvulus_Camarhynchus_parvulus_V1_1_dna_toplevel";
12	selenoprofiles_secposition	Selenocysteine	6871617	6871619	.	+	.	phase "."; gene_id "Sec1:GPx.2.selenocysteine"; transcript_id "Sec1:GPx.2.selenocysteine"; Reference "GPx.2.selenocysteine.camarhynchus_parvulus.Camarhynchus_parvulus_Camarhynchus_parvulus_V1_1_dna_toplevel";
13	selenoprofiles_genewise	CDS	6423739	6423910	.	-	.	phase "."; gene_id "GPx.5.selenocysteine"; transcript_id "GPx.5.selenocysteine"; Reference "GPx.5.selenocysteine.camarhynchus_parvulus.Camarhynchus_parvulus_Camarhynchus_parvulus_V1_1_dna_toplevel";
13	selenoprofiles_genewise	CDS	6423424	6423541	.	-	.	phase "."; gene_id "GPx.5.selenocysteine"; transcript_id "GPx.5.selenocysteine"; Reference "GPx.5.selenocysteine.camarhynchus_parvulus.Camarhynchus_parvulus_Camarhynchus_parvulus_V1_1_dna_toplevel";
13	selenoprofiles_genewise	CDS	6423169	6423268	.	-	.	phase "."; gene_id "GPx.5.selenocysteine"; transcript_id "GPx.5.selenocysteine"; Reference "GPx.5.selenocysteine.camarhynchus_parvulus.Camarhynchus_parvulus_Camarhynchus_parvulus_V1_1_dna_toplevel";
13	selenoprofiles_genewise	CDS	6422857	6423078	.	-	.	phase "."; gene_id "GPx.5.selenocysteine"; transcript_id "GPx.5.selenocysteine"; Reference "GPx.5.selenocysteine.camarhynchus_parvulus.Camarhynchus_parvulus_Camarhynchus_parvulus_V1_1_dna_toplevel";
13	selenoprofiles_secposition	Selenocysteine	6423761	6423763	.	-	.	phase "."; gene_id "Sec1:GPx.5.selenocysteine"; transcript_id "Sec1:GPx.5.selenocysteine"; Reference "GPx.5.selenocysteine.camarhynchus_parvulus.Camarhynchus_parvulus_Camarhynchus_parvulus_V1_1_dna_toplevel";
8	selenoprofiles_genewise	CDS	14491266	14491334	.	-	.	phase "."; gene_id "Sel15.3.selenocysteine"; transcript_id "Sel15.3.selenocysteine"; Reference "Sel15.3.selenocysteine.camarhynchus_parvulus.Camarhynchus_parvulus_Camarhynchus_parvulus_V1_1_dna_toplevel";
8	selenoprofiles_genewise	CDS	14490016	14490183	.	-	.	phase "."; gene_id "Sel15.3.selenocysteine"; transcript_id "Sel15.3.selenocysteine"; Reference "Sel15.3.selenocysteine.camarhynchus_parvulus.Camarhynchus_parvulus_Camarhynchus_parvulus_V1_1_dna_toplevel";
8	selenoprofiles_genewise	CDS	14479146	14479209	.	-	.	phase "."; gene_id "Sel15.3.selenocysteine"; transcript_id "Sel15.3.selenocysteine"; Reference "Sel15.3.selenocysteine.camarhynchus_parvulus.Camarhynchus_parvulus_Camarhynchus_parvulus_V1_1_dna_toplevel";
8	selenoprofiles_genewise	CDS	14471460	14471509	.	-	.	phase "."; gene_id "Sel15.3.selenocysteine"; transcript_id "Sel15.3.selenocysteine"; Reference "Sel15.3.selenocysteine.camarhynchus_parvulus.Camarhynchus_parvulus_Camarhynchus_parvulus_V1_1_dna_toplevel";
8	selenoprofiles_genewise	CDS	14469663	14469794	.	-	.	phase "."; gene_id "Sel15.3.selenocysteine"; transcript_id "Sel15.3.selenocysteine"; Reference "Sel15.3.selenocysteine.camarhynchus_parvulus.Camarhynchus_parvulus_Camarhynchus_parvulus_V1_1_dna_toplevel";
8	selenoprofiles_secposition	Selenocysteine	14479174	14479176	.	-	.	phase "."; gene_id "Sec1:Sel15.3.selenocysteine"; transcript_id "Sec1:Sel15.3.selenocysteine"; Reference "Sel15.3.selenocysteine.camarhynchus_parvulus.Camarhynchus_parvulus_Camarhynchus_parvulus_V1_1_dna_toplevel";
5	selenoprofiles_exonerate	CDS	8982808	8982962	.	+	.	phase "."; gene_id "SelH.1.selenocysteine"; transcript_id "SelH.1.selenocysteine"; Reference "SelH.1.selenocysteine.camarhynchus_parvulus.Camarhynchus_parvulus_Camarhynchus_parvulus_V1_1_dna_toplevel";
5	selenoprofiles_exonerate	CDS	8983038	8983183	.	+	.	phase "."; gene_id "SelH.1.selenocysteine"; transcript_id "SelH.1.selenocysteine"; Reference "SelH.1.selenocysteine.camarhynchus_parvulus.Camarhynchus_parvulus_Camarhynchus_parvulus_V1_1_dna_toplevel";
5	selenoprofiles_exonerate	CDS	8983255	8983355	.	+	.	phase "."; gene_id "SelH.1.selenocysteine"; transcript_id "SelH.1.selenocysteine"; Reference "SelH.1.selenocysteine.camarhynchus_parvulus.Camarhynchus_parvulus_Camarhynchus_parvulus_V1_1_dna_toplevel";
5	selenoprofiles_secposition	Selenocysteine	8983045	8983047	.	+	.	phase "."; gene_id "Sec1:SelH.1.selenocysteine"; transcript_id "Sec1:SelH.1.selenocysteine"; Reference "SelH.1.selenocysteine.camarhynchus_parvulus.Camarhynchus_parvulus_Camarhynchus_parvulus_V1_1_dna_toplevel";
3	selenoprofiles_genewise	CDS	112535672	112535974	.	-	.	phase "."; gene_id "SelI.7.selenocysteine"; transcript_id "SelI.7.selenocysteine"; Reference "SelI.7.selenocysteine.camarhynchus_parvulus.Camarhynchus_parvulus_Camarhynchus_parvulus_V1_1_dna_toplevel";
3	selenoprofiles_genewise	CDS	112520827	112520895	.	-	.	phase "."; gene_id "SelI.7.selenocysteine"; transcript_id "SelI.7.selenocysteine"; Reference "SelI.7.selenocysteine.camarhynchus_parvulus.Camarhynchus_parvulus_Camarhynchus_parvulus_V1_1_dna_toplevel";
3	selenoprofiles_genewise	CDS	112520451	112520559	.	-	.	phase "."; gene_id "SelI.7.selenocysteine"; transcript_id "SelI.7.selenocysteine"; Reference "SelI.7.selenocysteine.camarhynchus_parvulus.Camarhynchus_parvulus_Camarhynchus_parvulus_V1_1_dna_toplevel";
3	selenoprofiles_genewise	CDS	112518170	112518244	.	-	.	phase "."; gene_id "SelI.7.selenocysteine"; transcript_id "SelI.7.selenocysteine"; Reference "SelI.7.selenocysteine.camarhynchus_parvulus.Camarhynchus_parvulus_Camarhynchus_parvulus_V1_1_dna_toplevel";
3	selenoprofiles_genewise	CDS	112516607	112516869	.	-	.	phase "."; gene_id "SelI.7.selenocysteine"; transcript_id "SelI.7.selenocysteine"; Reference "SelI.7.selenocysteine.camarhynchus_parvulus.Camarhynchus_parvulus_Camarhynchus_parvulus_V1_1_dna_toplevel";
3	selenoprofiles_genewise	CDS	112514635	112514743	.	-	.	phase "."; gene_id "SelI.7.selenocysteine"; transcript_id "SelI.7.selenocysteine"; Reference "SelI.7.selenocysteine.camarhynchus_parvulus.Camarhynchus_parvulus_Camarhynchus_parvulus_V1_1_dna_toplevel";
3	selenoprofiles_genewise	CDS	112513153	112513201	.	-	.	phase "."; gene_id "SelI.7.selenocysteine"; transcript_id "SelI.7.selenocysteine"; Reference "SelI.7.selenocysteine.camarhynchus_parvulus.Camarhynchus_parvulus_Camarhynchus_parvulus_V1_1_dna_toplevel";
3	selenoprofiles_genewise	CDS	112512567	112512747	.	-	.	phase "."; gene_id "SelI.7.selenocysteine"; transcript_id "SelI.7.selenocysteine"; Reference "SelI.7.selenocysteine.camarhynchus_parvulus.Camarhynchus_parvulus_Camarhynchus_parvulus_V1_1_dna_toplevel";
3	selenoprofiles_genewise	CDS	112511227	112511409	.	-	.	phase "."; gene_id "SelI.7.selenocysteine"; transcript_id "SelI.7.selenocysteine"; Reference "SelI.7.selenocysteine.camarhynchus_parvulus.Camarhynchus_parvulus_Camarhynchus_parvulus_V1_1_dna_toplevel";
3	selenoprofiles_genewise	CDS	112509456	112509572	.	-	.	phase "."; gene_id "SelI.7.selenocysteine"; transcript_id "SelI.7.selenocysteine"; Reference "SelI.7.selenocysteine.camarhynchus_parvulus.Camarhynchus_parvulus_Camarhynchus_parvulus_V1_1_dna_toplevel";
3	selenoprofiles_secposition	Selenocysteine	112509507	112509509	.	-	.	phase "."; gene_id "Sec1:SelI.7.selenocysteine"; transcript_id "Sec1:SelI.7.selenocysteine"; Reference "SelI.7.selenocysteine.camarhynchus_parvulus.Camarhynchus_parvulus_Camarhynchus_parvulus_V1_1_dna_toplevel";
12	selenoprofiles_exonerate	CDS	7280343	7280361	.	-	.	phase "."; gene_id "SelK.2.selenocysteine"; transcript_id "SelK.2.selenocysteine"; Reference "SelK.2.selenocysteine.camarhynchus_parvulus.Camarhynchus_parvulus_Camarhynchus_parvulus_V1_1_dna_toplevel";
12	selenoprofiles_exonerate	CDS	7279718	7279808	.	-	.	phase "."; gene_id "SelK.2.selenocysteine"; transcript_id "SelK.2.selenocysteine"; Reference "SelK.2.selenocysteine.camarhynchus_parvulus.Camarhynchus_parvulus_Camarhynchus_parvulus_V1_1_dna_toplevel";
12	selenoprofiles_exonerate	CDS	7278922	7279002	.	-	.	phase "."; gene_id "SelK.2.selenocysteine"; transcript_id "SelK.2.selenocysteine"; Reference "SelK.2.selenocysteine.camarhynchus_parvulus.Camarhynchus_parvulus_Camarhynchus_parvulus_V1_1_dna_toplevel";
12	selenoprofiles_exonerate	CDS	7278225	7278321	.	-	.	phase "."; gene_id "SelK.2.selenocysteine"; transcript_id "SelK.2.selenocysteine"; Reference "SelK.2.selenocysteine.camarhynchus_parvulus.Camarhynchus_parvulus_Camarhynchus_parvulus_V1_1_dna_toplevel";
12	selenoprofiles_secposition	Selenocysteine	7278234	7278236	.	-	.	phase "."; gene_id "Sec2:SelK.2.selenocysteine"; transcript_id "Sec2:SelK.2.selenocysteine"; Reference "SelK.2.selenocysteine.camarhynchus_parvulus.Camarhynchus_parvulus_Camarhynchus_parvulus_V1_1_dna_toplevel";
15	selenoprofiles_exonerate	CDS	13972385	13972423	.	+	.	phase "."; gene_id "SelM.2.selenocysteine"; transcript_id "SelM.2.selenocysteine"; Reference "SelM.2.selenocysteine.camarhynchus_parvulus.Camarhynchus_parvulus_Camarhynchus_parvulus_V1_1_dna_toplevel";
15	selenoprofiles_exonerate	CDS	13972503	13972537	.	+	.	phase "."; gene_id "SelM.2.selenocysteine"; transcript_id "SelM.2.selenocysteine"; Reference "SelM.2.selenocysteine.camarhynchus_parvulus.Camarhynchus_parvulus_Camarhynchus_parvulus_V1_1_dna_toplevel";
15	selenoprofiles_exonerate	CDS	13972957	13973035	.	+	.	phase "."; gene_id "SelM.2.selenocysteine"; transcript_id "SelM.2.selenocysteine"; Reference "SelM.2.selenocysteine.camarhynchus_parvulus.Camarhynchus_parvulus_Camarhynchus_parvulus_V1_1_dna_toplevel";
15	selenoprofiles_exonerate	CDS	13973125	13973337	.	+	.	phase "."; gene_id "SelM.2.selenocysteine"; transcript_id "SelM.2.selenocysteine"; Reference "SelM.2.selenocysteine.camarhynchus_parvulus.Camarhynchus_parvulus_Camarhynchus_parvulus_V1_1_dna_toplevel";
15	selenoprofiles_secposition	Selenocysteine	13972400	13972402	.	+	.	phase "."; gene_id "Sec1:SelM.2.selenocysteine"; transcript_id "Sec1:SelM.2.selenocysteine"; Reference "SelM.2.selenocysteine.camarhynchus_parvulus.Camarhynchus_parvulus_Camarhynchus_parvulus_V1_1_dna_toplevel";
23	selenoprofiles_genewise	CDS	6298502	6298645	.	+	.	phase "."; gene_id "SelN.5.selenocysteine"; transcript_id "SelN.5.selenocysteine"; Reference "SelN.5.selenocysteine.camarhynchus_parvulus.Camarhynchus_parvulus_Camarhynchus_parvulus_V1_1_dna_toplevel";
23	selenoprofiles_genewise	CDS	6300128	6300245	.	+	.	phase "."; gene_id "SelN.5.selenocysteine"; transcript_id "SelN.5.selenocysteine"; Reference "SelN.5.selenocysteine.camarhynchus_parvulus.Camarhynchus_parvulus_Camarhynchus_parvulus_V1_1_dna_toplevel";
23	selenoprofiles_genewise	CDS	6301228	6301358	.	+	.	phase "."; gene_id "SelN.5.selenocysteine"; transcript_id "SelN.5.selenocysteine"; Reference "SelN.5.selenocysteine.camarhynchus_parvulus.Camarhynchus_parvulus_Camarhynchus_parvulus_V1_1_dna_toplevel";
23	selenoprofiles_genewise	CDS	6301796	6302008	.	+	.	phase "."; gene_id "SelN.5.selenocysteine"; transcript_id "SelN.5.selenocysteine"; Reference "SelN.5.selenocysteine.camarhynchus_parvulus.Camarhynchus_parvulus_Camarhynchus_parvulus_V1_1_dna_toplevel";
23	selenoprofiles_genewise	CDS	6302623	6302747	.	+	.	phase "."; gene_id "SelN.5.selenocysteine"; transcript_id "SelN.5.selenocysteine"; Reference "SelN.5.selenocysteine.camarhynchus_parvulus.Camarhynchus_parvulus_Camarhynchus_parvulus_V1_1_dna_toplevel";
23	selenoprofiles_genewise	CDS	6303403	6303540	.	+	.	phase "."; gene_id "SelN.5.selenocysteine"; transcript_id "SelN.5.selenocysteine"; Reference "SelN.5.selenocysteine.camarhynchus_parvulus.Camarhynchus_parvulus_Camarhynchus_parvulus_V1_1_dna_toplevel";
23	selenoprofiles_genewise	CDS	6304308	6304389	.	+	.	phase "."; gene_id "SelN.5.selenocysteine"; transcript_id "SelN.5.selenocysteine"; Reference "SelN.5.selenocysteine.camarhynchus_parvulus.Camarhynchus_parvulus_Camarhynchus_parvulus_V1_1_dna_toplevel";
23	selenoprofiles_genewise	CDS	6305271	6305459	.	+	.	phase "."; gene_id "SelN.5.selenocysteine"; transcript_id "SelN.5.selenocysteine"; Reference "SelN.5.selenocysteine.camarhynchus_parvulus.Camarhynchus_parvulus_Camarhynchus_parvulus_V1_1_dna_toplevel";
23	selenoprofiles_genewise	CDS	6306384	6306489	.	+	.	phase "."; gene_id "SelN.5.selenocysteine"; transcript_id "SelN.5.selenocysteine"; Reference "SelN.5.selenocysteine.camarhynchus_parvulus.Camarhynchus_parvulus_Camarhynchus_parvulus_V1_1_dna_toplevel";
23	selenoprofiles_genewise	CDS	6307243	6307355	.	+	.	phase "."; gene_id "SelN.5.selenocysteine"; transcript_id "SelN.5.selenocysteine"; Reference "SelN.5.selenocysteine.camarhynchus_parvulus.Camarhynchus_parvulus_Camarhynchus_parvulus_V1_1_dna_toplevel";
23	selenoprofiles_genewise	CDS	6307974	6308075	.	+	.	phase "."; gene_id "SelN.5.selenocysteine"; transcript_id "SelN.5.selenocysteine"; Reference "SelN.5.selenocysteine.camarhynchus_parvulus.Camarhynchus_parvulus_Camarhynchus_parvulus_V1_1_dna_toplevel";
23	selenoprofiles_genewise	CDS	6308426	6308596	.	+	.	phase "."; gene_id "SelN.5.selenocysteine"; transcript_id "SelN.5.selenocysteine"; Reference "SelN.5.selenocysteine.camarhynchus_parvulus.Camarhynchus_parvulus_Camarhynchus_parvulus_V1_1_dna_toplevel";
23	selenoprofiles_secposition	Selenocysteine	6306486	6306488	.	+	.	phase "."; gene_id "Sec1:SelN.5.selenocysteine"; transcript_id "Sec1:SelN.5.selenocysteine"; Reference "SelN.5.selenocysteine.camarhynchus_parvulus.Camarhynchus_parvulus_Camarhynchus_parvulus_V1_1_dna_toplevel";
1A	selenoprofiles_genewise	CDS	19772845	19773500	.	+	.	phase "."; gene_id "SelO.3.selenocysteine"; transcript_id "SelO.3.selenocysteine"; Reference "SelO.3.selenocysteine.camarhynchus_parvulus.Camarhynchus_parvulus_Camarhynchus_parvulus_V1_1_dna_toplevel";
1A	selenoprofiles_genewise	CDS	19774763	19774966	.	+	.	phase "."; gene_id "SelO.3.selenocysteine"; transcript_id "SelO.3.selenocysteine"; Reference "SelO.3.selenocysteine.camarhynchus_parvulus.Camarhynchus_parvulus_Camarhynchus_parvulus_V1_1_dna_toplevel";
1A	selenoprofiles_genewise	CDS	19775891	19776071	.	+	.	phase "."; gene_id "SelO.3.selenocysteine"; transcript_id "SelO.3.selenocysteine"; Reference "SelO.3.selenocysteine.camarhynchus_parvulus.Camarhynchus_parvulus_Camarhynchus_parvulus_V1_1_dna_toplevel";
1A	selenoprofiles_genewise	CDS	19779105	19779235	.	+	.	phase "."; gene_id "SelO.3.selenocysteine"; transcript_id "SelO.3.selenocysteine"; Reference "SelO.3.selenocysteine.camarhynchus_parvulus.Camarhynchus_parvulus_Camarhynchus_parvulus_V1_1_dna_toplevel";
1A	selenoprofiles_genewise	CDS	19779600	19779880	.	+	.	phase "."; gene_id "SelO.3.selenocysteine"; transcript_id "SelO.3.selenocysteine"; Reference "SelO.3.selenocysteine.camarhynchus_parvulus.Camarhynchus_parvulus_Camarhynchus_parvulus_V1_1_dna_toplevel";
1A	selenoprofiles_genewise	CDS	19780227	19780377	.	+	.	phase "."; gene_id "SelO.3.selenocysteine"; transcript_id "SelO.3.selenocysteine"; Reference "SelO.3.selenocysteine.camarhynchus_parvulus.Camarhynchus_parvulus_Camarhynchus_parvulus_V1_1_dna_toplevel";
1A	selenoprofiles_genewise	CDS	19782150	19782335	.	+	.	phase "."; gene_id "SelO.3.selenocysteine"; transcript_id "SelO.3.selenocysteine"; Reference "SelO.3.selenocysteine.camarhynchus_parvulus.Camarhynchus_parvulus_Camarhynchus_parvulus_V1_1_dna_toplevel";
1A	selenoprofiles_genewise	CDS	19783760	19783916	.	+	.	phase "."; gene_id "SelO.3.selenocysteine"; transcript_id "SelO.3.selenocysteine"; Reference "SelO.3.selenocysteine.camarhynchus_parvulus.Camarhynchus_parvulus_Camarhynchus_parvulus_V1_1_dna_toplevel";
1A	selenoprofiles_genewise	CDS	19784591	19784785	.	+	.	phase "."; gene_id "SelO.3.selenocysteine"; transcript_id "SelO.3.selenocysteine"; Reference "SelO.3.selenocysteine.camarhynchus_parvulus.Camarhynchus_parvulus_Camarhynchus_parvulus_V1_1_dna_toplevel";
1A	selenoprofiles_secposition	Selenocysteine	19784774	19784776	.	+	.	phase "."; gene_id "Sec1:SelO.3.selenocysteine"; transcript_id "Sec1:SelO.3.selenocysteine"; Reference "SelO.3.selenocysteine.camarhynchus_parvulus.Camarhynchus_parvulus_Camarhynchus_parvulus_V1_1_dna_toplevel";
8	selenoprofiles_genewise	CDS	9240884	9241293	.	+	.	phase "."; gene_id "SelP.1.selenocysteine"; transcript_id "SelP.1.selenocysteine"; Reference "SelP.1.selenocysteine.camarhynchus_parvulus.Camarhynchus_parvulus_Camarhynchus_parvulus_V1_1_dna_toplevel";
8	selenoprofiles_genewise	CDS	9241390	9241602	.	+	.	phase "."; gene_id "SelP.1.selenocysteine"; transcript_id "SelP.1.selenocysteine"; Reference "SelP.1.selenocysteine.camarhynchus_parvulus.Camarhynchus_parvulus_Camarhynchus_parvulus_V1_1_dna_toplevel";
8	selenoprofiles_genewise	CDS	9241740	9241875	.	+	.	phase "."; gene_id "SelP.1.selenocysteine"; transcript_id "SelP.1.selenocysteine"; Reference "SelP.1.selenocysteine.camarhynchus_parvulus.Camarhynchus_parvulus_Camarhynchus_parvulus_V1_1_dna_toplevel";
8	selenoprofiles_genewise	CDS	9242507	9242752	.	+	.	phase "."; gene_id "SelP.1.selenocysteine"; transcript_id "SelP.1.selenocysteine"; Reference "SelP.1.selenocysteine.camarhynchus_parvulus.Camarhynchus_parvulus_Camarhynchus_parvulus_V1_1_dna_toplevel";
8	selenoprofiles_secposition	Selenocysteine	9241265	9241267	.	+	.	phase "."; gene_id "Sec1:SelP.1.selenocysteine"; transcript_id "Sec1:SelP.1.selenocysteine"; Reference "SelP.1.selenocysteine.camarhynchus_parvulus.Camarhynchus_parvulus_Camarhynchus_parvulus_V1_1_dna_toplevel";
Z	selenoprofiles_blast	CDS	59524060	59524251	.	-	.	phase "."; gene_id "SelP.3.selenocysteine"; transcript_id "SelP.3.selenocysteine"; Reference "SelP.3.selenocysteine.camarhynchus_parvulus.Camarhynchus_parvulus_Camarhynchus_parvulus_V1_1_dna_toplevel";
Z	selenoprofiles_blast	CDS	59522668	59522880	.	-	.	phase "."; gene_id "SelP.3.selenocysteine"; transcript_id "SelP.3.selenocysteine"; Reference "SelP.3.selenocysteine.camarhynchus_parvulus.Camarhynchus_parvulus_Camarhynchus_parvulus_V1_1_dna_toplevel";
Z	selenoprofiles_blast	CDS	59520880	59521041	.	-	.	phase "."; gene_id "SelP.3.selenocysteine"; transcript_id "SelP.3.selenocysteine"; Reference "SelP.3.selenocysteine.camarhynchus_parvulus.Camarhynchus_parvulus_Camarhynchus_parvulus_V1_1_dna_toplevel";
Z	selenoprofiles_secposition	Selenocysteine	59524087	59524089	.	-	.	phase "."; gene_id "Sec1:SelP.3.selenocysteine"; transcript_id "Sec1:SelP.3.selenocysteine"; Reference "SelP.3.selenocysteine.camarhynchus_parvulus.Camarhynchus_parvulus_Camarhynchus_parvulus_V1_1_dna_toplevel";
14	selenoprofiles_genewise	CDS	5010961	5011015	.	+	.	phase "."; gene_id "SelR.1.selenocysteine"; transcript_id "SelR.1.selenocysteine"; Reference "SelR.1.selenocysteine.camarhynchus_parvulus.Camarhynchus_parvulus_Camarhynchus_parvulus_V1_1_dna_toplevel";
14	selenoprofiles_genewise	CDS	5011460	5011602	.	+	.	phase "."; gene_id "SelR.1.selenocysteine"; transcript_id "SelR.1.selenocysteine"; Reference "SelR.1.selenocysteine.camarhynchus_parvulus.Camarhynchus_parvulus_Camarhynchus_parvulus_V1_1_dna_toplevel";
14	selenoprofiles_genewise	CDS	5011699	5011914	.	+	.	phase "."; gene_id "SelR.1.selenocysteine"; transcript_id "SelR.1.selenocysteine"; Reference "SelR.1.selenocysteine.camarhynchus_parvulus.Camarhynchus_parvulus_Camarhynchus_parvulus_V1_1_dna_toplevel";
14	selenoprofiles_secposition	Selenocysteine	5011777	5011779	.	+	.	phase "."; gene_id "Sec1:SelR.1.selenocysteine"; transcript_id "Sec1:SelR.1.selenocysteine"; Reference "SelR.1.selenocysteine.camarhynchus_parvulus.Camarhynchus_parvulus_Camarhynchus_parvulus_V1_1_dna_toplevel";
10	selenoprofiles_exonerate	CDS	2708355	2708436	.	+	.	phase "."; gene_id "SelS.5.selenocysteine"; transcript_id "SelS.5.selenocysteine"; Reference "SelS.5.selenocysteine.camarhynchus_parvulus.Camarhynchus_parvulus_Camarhynchus_parvulus_V1_1_dna_toplevel";
10	selenoprofiles_exonerate	CDS	2708553	2708678	.	+	.	phase "."; gene_id "SelS.5.selenocysteine"; transcript_id "SelS.5.selenocysteine"; Reference "SelS.5.selenocysteine.camarhynchus_parvulus.Camarhynchus_parvulus_Camarhynchus_parvulus_V1_1_dna_toplevel";
10	selenoprofiles_exonerate	CDS	2710102	2710217	.	+	.	phase "."; gene_id "SelS.5.selenocysteine"; transcript_id "SelS.5.selenocysteine"; Reference "SelS.5.selenocysteine.camarhynchus_parvulus.Camarhynchus_parvulus_Camarhynchus_parvulus_V1_1_dna_toplevel";
10	selenoprofiles_exonerate	CDS	2711044	2711133	.	+	.	phase "."; gene_id "SelS.5.selenocysteine"; transcript_id "SelS.5.selenocysteine"; Reference "SelS.5.selenocysteine.camarhynchus_parvulus.Camarhynchus_parvulus_Camarhynchus_parvulus_V1_1_dna_toplevel";
10	selenoprofiles_exonerate	CDS	2711223	2711298	.	+	.	phase "."; gene_id "SelS.5.selenocysteine"; transcript_id "SelS.5.selenocysteine"; Reference "SelS.5.selenocysteine.camarhynchus_parvulus.Camarhynchus_parvulus_Camarhynchus_parvulus_V1_1_dna_toplevel";
10	selenoprofiles_exonerate	CDS	2713241	2713326	.	+	.	phase "."; gene_id "SelS.5.selenocysteine"; transcript_id "SelS.5.selenocysteine"; Reference "SelS.5.selenocysteine.camarhynchus_parvulus.Camarhynchus_parvulus_Camarhynchus_parvulus_V1_1_dna_toplevel";
10	selenoprofiles_secposition	Selenocysteine	2713318	2713320	.	+	.	phase "."; gene_id "Sec1:SelS.5.selenocysteine"; transcript_id "Sec1:SelS.5.selenocysteine"; Reference "SelS.5.selenocysteine.camarhynchus_parvulus.Camarhynchus_parvulus_Camarhynchus_parvulus_V1_1_dna_toplevel";
12	selenoprofiles_genewise	CDS	10583136	10583312	.	+	.	phase "."; gene_id "TR.4.selenocysteine"; transcript_id "TR.4.selenocysteine"; Reference "TR.4.selenocysteine.camarhynchus_parvulus.Camarhynchus_parvulus_Camarhynchus_parvulus_V1_1_dna_toplevel";
12	selenoprofiles_genewise	CDS	10588740	10588800	.	+	.	phase "."; gene_id "TR.4.selenocysteine"; transcript_id "TR.4.selenocysteine"; Reference "TR.4.selenocysteine.camarhynchus_parvulus.Camarhynchus_parvulus_Camarhynchus_parvulus_V1_1_dna_toplevel";
12	selenoprofiles_genewise	CDS	10590395	10590504	.	+	.	phase "."; gene_id "TR.4.selenocysteine"; transcript_id "TR.4.selenocysteine"; Reference "TR.4.selenocysteine.camarhynchus_parvulus.Camarhynchus_parvulus_Camarhynchus_parvulus_V1_1_dna_toplevel";
12	selenoprofiles_genewise	CDS	10590687	10590803	.	+	.	phase "."; gene_id "TR.4.selenocysteine"; transcript_id "TR.4.selenocysteine"; Reference "TR.4.selenocysteine.camarhynchus_parvulus.Camarhynchus_parvulus_Camarhynchus_parvulus_V1_1_dna_toplevel";
12	selenoprofiles_genewise	CDS	10592582	10592654	.	+	.	phase "."; gene_id "TR.4.selenocysteine"; transcript_id "TR.4.selenocysteine"; Reference "TR.4.selenocysteine.camarhynchus_parvulus.Camarhynchus_parvulus_Camarhynchus_parvulus_V1_1_dna_toplevel";
12	selenoprofiles_genewise	CDS	10593540	10593659	.	+	.	phase "."; gene_id "TR.4.selenocysteine"; transcript_id "TR.4.selenocysteine"; Reference "TR.4.selenocysteine.camarhynchus_parvulus.Camarhynchus_parvulus_Camarhynchus_parvulus_V1_1_dna_toplevel";
12	selenoprofiles_genewise	CDS	10594055	10594197	.	+	.	phase "."; gene_id "TR.4.selenocysteine"; transcript_id "TR.4.selenocysteine"; Reference "TR.4.selenocysteine.camarhynchus_parvulus.Camarhynchus_parvulus_Camarhynchus_parvulus_V1_1_dna_toplevel";
12	selenoprofiles_genewise	CDS	10595602	10595717	.	+	.	phase "."; gene_id "TR.4.selenocysteine"; transcript_id "TR.4.selenocysteine"; Reference "TR.4.selenocysteine.camarhynchus_parvulus.Camarhynchus_parvulus_Camarhynchus_parvulus_V1_1_dna_toplevel";
12	selenoprofiles_genewise	CDS	10595826	10596045	.	+	.	phase "."; gene_id "TR.4.selenocysteine"; transcript_id "TR.4.selenocysteine"; Reference "TR.4.selenocysteine.camarhynchus_parvulus.Camarhynchus_parvulus_Camarhynchus_parvulus_V1_1_dna_toplevel";
12	selenoprofiles_genewise	CDS	10596239	10596361	.	+	.	phase "."; gene_id "TR.4.selenocysteine"; transcript_id "TR.4.selenocysteine"; Reference "TR.4.selenocysteine.camarhynchus_parvulus.Camarhynchus_parvulus_Camarhynchus_parvulus_V1_1_dna_toplevel";
12	selenoprofiles_genewise	CDS	10596784	10596860	.	+	.	phase "."; gene_id "TR.4.selenocysteine"; transcript_id "TR.4.selenocysteine"; Reference "TR.4.selenocysteine.camarhynchus_parvulus.Camarhynchus_parvulus_Camarhynchus_parvulus_V1_1_dna_toplevel";
12	selenoprofiles_genewise	CDS	10597411	10597567	.	+	.	phase "."; gene_id "TR.4.selenocysteine"; transcript_id "TR.4.selenocysteine"; Reference "TR.4.selenocysteine.camarhynchus_parvulus.Camarhynchus_parvulus_Camarhynchus_parvulus_V1_1_dna_toplevel";
12	selenoprofiles_genewise	CDS	10597776	10597883	.	+	.	phase "."; gene_id "TR.4.selenocysteine"; transcript_id "TR.4.selenocysteine"; Reference "TR.4.selenocysteine.camarhynchus_parvulus.Camarhynchus_parvulus_Camarhynchus_parvulus_V1_1_dna_toplevel";
12	selenoprofiles_genewise	CDS	10598758	10598853	.	+	.	phase "."; gene_id "TR.4.selenocysteine"; transcript_id "TR.4.selenocysteine"; Reference "TR.4.selenocysteine.camarhynchus_parvulus.Camarhynchus_parvulus_Camarhynchus_parvulus_V1_1_dna_toplevel";
12	selenoprofiles_genewise	CDS	10599033	10599167	.	+	.	phase "."; gene_id "TR.4.selenocysteine"; transcript_id "TR.4.selenocysteine"; Reference "TR.4.selenocysteine.camarhynchus_parvulus.Camarhynchus_parvulus_Camarhynchus_parvulus_V1_1_dna_toplevel";
12	selenoprofiles_genewise	CDS	10599296	10599364	.	+	.	phase "."; gene_id "TR.4.selenocysteine"; transcript_id "TR.4.selenocysteine"; Reference "TR.4.selenocysteine.camarhynchus_parvulus.Camarhynchus_parvulus_Camarhynchus_parvulus_V1_1_dna_toplevel";
12	selenoprofiles_secposition	Selenocysteine	10599356	10599358	.	+	.	phase "."; gene_id "Sec1:TR.4.selenocysteine"; transcript_id "Sec1:TR.4.selenocysteine"; Reference "TR.4.selenocysteine.camarhynchus_parvulus.Camarhynchus_parvulus_Camarhynchus_parvulus_V1_1_dna_toplevel";
15	selenoprofiles_genewise	CDS	7380393	7380465	.	+	.	phase "."; gene_id "TR.34.selenocysteine"; transcript_id "TR.34.selenocysteine"; Reference "TR.34.selenocysteine.camarhynchus_parvulus.Camarhynchus_parvulus_Camarhynchus_parvulus_V1_1_dna_toplevel";
15	selenoprofiles_genewise	CDS	7381504	7381569	.	+	.	phase "."; gene_id "TR.34.selenocysteine"; transcript_id "TR.34.selenocysteine"; Reference "TR.34.selenocysteine.camarhynchus_parvulus.Camarhynchus_parvulus_Camarhynchus_parvulus_V1_1_dna_toplevel";
15	selenoprofiles_genewise	CDS	7382268	7382324	.	+	.	phase "."; gene_id "TR.34.selenocysteine"; transcript_id "TR.34.selenocysteine"; Reference "TR.34.selenocysteine.camarhynchus_parvulus.Camarhynchus_parvulus_Camarhynchus_parvulus_V1_1_dna_toplevel";
15	selenoprofiles_genewise	CDS	7382919	7383063	.	+	.	phase "."; gene_id "TR.34.selenocysteine"; transcript_id "TR.34.selenocysteine"; Reference "TR.34.selenocysteine.camarhynchus_parvulus.Camarhynchus_parvulus_Camarhynchus_parvulus_V1_1_dna_toplevel";
15	selenoprofiles_genewise	CDS	7383388	7383462	.	+	.	phase "."; gene_id "TR.34.selenocysteine"; transcript_id "TR.34.selenocysteine"; Reference "TR.34.selenocysteine.camarhynchus_parvulus.Camarhynchus_parvulus_Camarhynchus_parvulus_V1_1_dna_toplevel";
15	selenoprofiles_genewise	CDS	7384283	7384361	.	+	.	phase "."; gene_id "TR.34.selenocysteine"; transcript_id "TR.34.selenocysteine"; Reference "TR.34.selenocysteine.camarhynchus_parvulus.Camarhynchus_parvulus_Camarhynchus_parvulus_V1_1_dna_toplevel";
15	selenoprofiles_genewise	CDS	7385308	7385370	.	+	.	phase "."; gene_id "TR.34.selenocysteine"; transcript_id "TR.34.selenocysteine"; Reference "TR.34.selenocysteine.camarhynchus_parvulus.Camarhynchus_parvulus_Camarhynchus_parvulus_V1_1_dna_toplevel";
15	selenoprofiles_genewise	CDS	7385722	7385792	.	+	.	phase "."; gene_id "TR.34.selenocysteine"; transcript_id "TR.34.selenocysteine"; Reference "TR.34.selenocysteine.camarhynchus_parvulus.Camarhynchus_parvulus_Camarhynchus_parvulus_V1_1_dna_toplevel";
15	selenoprofiles_genewise	CDS	7389232	7389251	.	+	.	phase "."; gene_id "TR.34.selenocysteine"; transcript_id "TR.34.selenocysteine"; Reference "TR.34.selenocysteine.camarhynchus_parvulus.Camarhynchus_parvulus_Camarhynchus_parvulus_V1_1_dna_toplevel";
15	selenoprofiles_genewise	CDS	7389624	7389689	.	+	.	phase "."; gene_id "TR.34.selenocysteine"; transcript_id "TR.34.selenocysteine"; Reference "TR.34.selenocysteine.camarhynchus_parvulus.Camarhynchus_parvulus_Camarhynchus_parvulus_V1_1_dna_toplevel";
15	selenoprofiles_genewise	CDS	7390967	7391185	.	+	.	phase "."; gene_id "TR.34.selenocysteine"; transcript_id "TR.34.selenocysteine"; Reference "TR.34.selenocysteine.camarhynchus_parvulus.Camarhynchus_parvulus_Camarhynchus_parvulus_V1_1_dna_toplevel";
15	selenoprofiles_genewise	CDS	7398716	7398852	.	+	.	phase "."; gene_id "TR.34.selenocysteine"; transcript_id "TR.34.selenocysteine"; Reference "TR.34.selenocysteine.camarhynchus_parvulus.Camarhynchus_parvulus_Camarhynchus_parvulus_V1_1_dna_toplevel";
15	selenoprofiles_genewise	CDS	7404161	7404256	.	+	.	phase "."; gene_id "TR.34.selenocysteine"; transcript_id "TR.34.selenocysteine"; Reference "TR.34.selenocysteine.camarhynchus_parvulus.Camarhynchus_parvulus_Camarhynchus_parvulus_V1_1_dna_toplevel";
15	selenoprofiles_genewise	CDS	7404445	7404537	.	+	.	phase "."; gene_id "TR.34.selenocysteine"; transcript_id "TR.34.selenocysteine"; Reference "TR.34.selenocysteine.camarhynchus_parvulus.Camarhynchus_parvulus_Camarhynchus_parvulus_V1_1_dna_toplevel";
15	selenoprofiles_genewise	CDS	7405313	7405384	.	+	.	phase "."; gene_id "TR.34.selenocysteine"; transcript_id "TR.34.selenocysteine"; Reference "TR.34.selenocysteine.camarhynchus_parvulus.Camarhynchus_parvulus_Camarhynchus_parvulus_V1_1_dna_toplevel";
15	selenoprofiles_genewise	CDS	7407188	7407285	.	+	.	phase "."; gene_id "TR.34.selenocysteine"; transcript_id "TR.34.selenocysteine"; Reference "TR.34.selenocysteine.camarhynchus_parvulus.Camarhynchus_parvulus_Camarhynchus_parvulus_V1_1_dna_toplevel";
15	selenoprofiles_genewise	CDS	7409532	7409661	.	+	.	phase "."; gene_id "TR.34.selenocysteine"; transcript_id "TR.34.selenocysteine"; Reference "TR.34.selenocysteine.camarhynchus_parvulus.Camarhynchus_parvulus_Camarhynchus_parvulus_V1_1_dna_toplevel";
15	selenoprofiles_secposition	Selenocysteine	7409653	7409655	.	+	.	phase "."; gene_id "Sec1:TR.34.selenocysteine"; transcript_id "Sec1:TR.34.selenocysteine"; Reference "TR.34.selenocysteine.camarhynchus_parvulus.Camarhynchus_parvulus_Camarhynchus_parvulus_V1_1_dna_toplevel";
9	selenoprofiles_genewise	CDS	323596	323831	.	+	.	phase "."; gene_id "SelT.2.selenocysteine"; transcript_id "SelT.2.selenocysteine"; Reference "SelT.2.selenocysteine.camarhynchus_parvulus.Camarhynchus_parvulus_Camarhynchus_parvulus_V1_1_dna_toplevel";
9	selenoprofiles_genewise	CDS	324997	325107	.	+	.	phase "."; gene_id "SelT.2.selenocysteine"; transcript_id "SelT.2.selenocysteine"; Reference "SelT.2.selenocysteine.camarhynchus_parvulus.Camarhynchus_parvulus_Camarhynchus_parvulus_V1_1_dna_toplevel";
9	selenoprofiles_genewise	CDS	326184	326310	.	+	.	phase "."; gene_id "SelT.2.selenocysteine"; transcript_id "SelT.2.selenocysteine"; Reference "SelT.2.selenocysteine.camarhynchus_parvulus.Camarhynchus_parvulus_Camarhynchus_parvulus_V1_1_dna_toplevel";
9	selenoprofiles_genewise	CDS	327571	327658	.	+	.	phase "."; gene_id "SelT.2.selenocysteine"; transcript_id "SelT.2.selenocysteine"; Reference "SelT.2.selenocysteine.camarhynchus_parvulus.Camarhynchus_parvulus_Camarhynchus_parvulus_V1_1_dna_toplevel";
9	selenoprofiles_genewise	CDS	328322	328446	.	+	.	phase "."; gene_id "SelT.2.selenocysteine"; transcript_id "SelT.2.selenocysteine"; Reference "SelT.2.selenocysteine.camarhynchus_parvulus.Camarhynchus_parvulus_Camarhynchus_parvulus_V1_1_dna_toplevel";
9	selenoprofiles_secposition	Selenocysteine	325004	325006	.	+	.	phase "."; gene_id "Sec1:SelT.2.selenocysteine"; transcript_id "Sec1:SelT.2.selenocysteine"; Reference "SelT.2.selenocysteine.camarhynchus_parvulus.Camarhynchus_parvulus_Camarhynchus_parvulus_V1_1_dna_toplevel";
QPKE01003584.1	selenoprofiles_genewise	CDS	255303	255603	.	-	.	phase "."; gene_id "SPS.3.selenocysteine"; transcript_id "SPS.3.selenocysteine"; Reference "SPS.3.selenocysteine.carassius_auratus.Carassius_auratus_ASM336829v1_dna_toplevel";
QPKE01003584.1	selenoprofiles_genewise	CDS	254153	254256	.	-	.	phase "."; gene_id "SPS.3.selenocysteine"; transcript_id "SPS.3.selenocysteine"; Reference "SPS.3.selenocysteine.carassius_auratus.Carassius_auratus_ASM336829v1_dna_toplevel";
QPKE01003584.1	selenoprofiles_genewise	CDS	253965	254072	.	-	.	phase "."; gene_id "SPS.3.selenocysteine"; transcript_id "SPS.3.selenocysteine"; Reference "SPS.3.selenocysteine.carassius_auratus.Carassius_auratus_ASM336829v1_dna_toplevel";
QPKE01003584.1	selenoprofiles_genewise	CDS	253698	253852	.	-	.	phase "."; gene_id "SPS.3.selenocysteine"; transcript_id "SPS.3.selenocysteine"; Reference "SPS.3.selenocysteine.carassius_auratus.Carassius_auratus_ASM336829v1_dna_toplevel";
QPKE01003584.1	selenoprofiles_genewise	CDS	252749	252839	.	-	.	phase "."; gene_id "SPS.3.selenocysteine"; transcript_id "SPS.3.selenocysteine"; Reference "SPS.3.selenocysteine.carassius_auratus.Carassius_auratus_ASM336829v1_dna_toplevel";
QPKE01003584.1	selenoprofiles_genewise	CDS	252486	252585	.	-	.	phase "."; gene_id "SPS.3.selenocysteine"; transcript_id "SPS.3.selenocysteine"; Reference "SPS.3.selenocysteine.carassius_auratus.Carassius_auratus_ASM336829v1_dna_toplevel";
QPKE01003584.1	selenoprofiles_genewise	CDS	251856	252068	.	-	.	phase "."; gene_id "SPS.3.selenocysteine"; transcript_id "SPS.3.selenocysteine"; Reference "SPS.3.selenocysteine.carassius_auratus.Carassius_auratus_ASM336829v1_dna_toplevel";
QPKE01003584.1	selenoprofiles_genewise	CDS	251139	251413	.	-	.	phase "."; gene_id "SPS.3.selenocysteine"; transcript_id "SPS.3.selenocysteine"; Reference "SPS.3.selenocysteine.carassius_auratus.Carassius_auratus_ASM336829v1_dna_toplevel";
QPKE01003584.1	selenoprofiles_secposition	Selenocysteine	255454	255456	.	-	.	phase "."; gene_id "Sec1:SPS.3.selenocysteine"; transcript_id "Sec1:SPS.3.selenocysteine"; Reference "SPS.3.selenocysteine.carassius_auratus.Carassius_auratus_ASM336829v1_dna_toplevel";
QPKE01001402.1	selenoprofiles_genewise	CDS	762054	762357	.	-	.	phase "."; gene_id "SPS.22.selenocysteine"; transcript_id "SPS.22.selenocysteine"; Reference "SPS.22.selenocysteine.carassius_auratus.Carassius_auratus_ASM336829v1_dna_toplevel";
QPKE01001402.1	selenoprofiles_genewise	CDS	759561	759664	.	-	.	phase "."; gene_id "SPS.22.selenocysteine"; transcript_id "SPS.22.selenocysteine"; Reference "SPS.22.selenocysteine.carassius_auratus.Carassius_auratus_ASM336829v1_dna_toplevel";
QPKE01001402.1	selenoprofiles_genewise	CDS	759373	759480	.	-	.	phase "."; gene_id "SPS.22.selenocysteine"; transcript_id "SPS.22.selenocysteine"; Reference "SPS.22.selenocysteine.carassius_auratus.Carassius_auratus_ASM336829v1_dna_toplevel";
QPKE01001402.1	selenoprofiles_genewise	CDS	759055	759209	.	-	.	phase "."; gene_id "SPS.22.selenocysteine"; transcript_id "SPS.22.selenocysteine"; Reference "SPS.22.selenocysteine.carassius_auratus.Carassius_auratus_ASM336829v1_dna_toplevel";
QPKE01001402.1	selenoprofiles_genewise	CDS	758783	758873	.	-	.	phase "."; gene_id "SPS.22.selenocysteine"; transcript_id "SPS.22.selenocysteine"; Reference "SPS.22.selenocysteine.carassius_auratus.Carassius_auratus_ASM336829v1_dna_toplevel";
QPKE01001402.1	selenoprofiles_genewise	CDS	758497	758596	.	-	.	phase "."; gene_id "SPS.22.selenocysteine"; transcript_id "SPS.22.selenocysteine"; Reference "SPS.22.selenocysteine.carassius_auratus.Carassius_auratus_ASM336829v1_dna_toplevel";
QPKE01001402.1	selenoprofiles_genewise	CDS	757948	758160	.	-	.	phase "."; gene_id "SPS.22.selenocysteine"; transcript_id "SPS.22.selenocysteine"; Reference "SPS.22.selenocysteine.carassius_auratus.Carassius_auratus_ASM336829v1_dna_toplevel";
QPKE01001402.1	selenoprofiles_genewise	CDS	757116	757390	.	-	.	phase "."; gene_id "SPS.22.selenocysteine"; transcript_id "SPS.22.selenocysteine"; Reference "SPS.22.selenocysteine.carassius_auratus.Carassius_auratus_ASM336829v1_dna_toplevel";
QPKE01001402.1	selenoprofiles_secposition	Selenocysteine	762208	762210	.	-	.	phase "."; gene_id "Sec1:SPS.22.selenocysteine"; transcript_id "Sec1:SPS.22.selenocysteine"; Reference "SPS.22.selenocysteine.carassius_auratus.Carassius_auratus_ASM336829v1_dna_toplevel";
QPKE01006004.1	selenoprofiles_genewise	CDS	505628	506452	.	+	.	phase "."; gene_id "DI.1.selenocysteine"; transcript_id "DI.1.selenocysteine"; Reference "DI.1.selenocysteine.carassius_auratus.Carassius_auratus_ASM336829v1_dna_toplevel";
QPKE01006004.1	selenoprofiles_secposition	Selenocysteine	506036	506038	.	+	.	phase "."; gene_id "Sec1:DI.1.selenocysteine"; transcript_id "Sec1:DI.1.selenocysteine"; Reference "DI.1.selenocysteine.carassius_auratus.Carassius_auratus_ASM336829v1_dna_toplevel";
LG45M	selenoprofiles_genewise	CDS	152263	153087	.	+	.	phase "."; gene_id "DI.2.selenocysteine"; transcript_id "DI.2.selenocysteine"; Reference "DI.2.selenocysteine.carassius_auratus.Carassius_auratus_ASM336829v1_dna_toplevel";
LG45M	selenoprofiles_secposition	Selenocysteine	152671	152673	.	+	.	phase "."; gene_id "Sec1:DI.2.selenocysteine"; transcript_id "Sec1:DI.2.selenocysteine"; Reference "DI.2.selenocysteine.carassius_auratus.Carassius_auratus_ASM336829v1_dna_toplevel";
QPKE01005226.1	selenoprofiles_genewise	CDS	89440	90264	.	+	.	phase "."; gene_id "DI.3.selenocysteine"; transcript_id "DI.3.selenocysteine"; Reference "DI.3.selenocysteine.carassius_auratus.Carassius_auratus_ASM336829v1_dna_toplevel";
QPKE01005226.1	selenoprofiles_secposition	Selenocysteine	89848	89850	.	+	.	phase "."; gene_id "Sec1:DI.3.selenocysteine"; transcript_id "Sec1:DI.3.selenocysteine"; Reference "DI.3.selenocysteine.carassius_auratus.Carassius_auratus_ASM336829v1_dna_toplevel";
QPKE01000830.1	selenoprofiles_genewise	CDS	142663	143475	.	-	.	phase "."; gene_id "DI.4.selenocysteine"; transcript_id "DI.4.selenocysteine"; Reference "DI.4.selenocysteine.carassius_auratus.Carassius_auratus_ASM336829v1_dna_toplevel";
QPKE01000830.1	selenoprofiles_secposition	Selenocysteine	143065	143067	.	-	.	phase "."; gene_id "Sec1:DI.4.selenocysteine"; transcript_id "Sec1:DI.4.selenocysteine"; Reference "DI.4.selenocysteine.carassius_auratus.Carassius_auratus_ASM336829v1_dna_toplevel";
QPKE01001085.1	selenoprofiles_genewise	CDS	48018	48830	.	+	.	phase "."; gene_id "DI.5.selenocysteine"; transcript_id "DI.5.selenocysteine"; Reference "DI.5.selenocysteine.carassius_auratus.Carassius_auratus_ASM336829v1_dna_toplevel";
QPKE01001085.1	selenoprofiles_secposition	Selenocysteine	48426	48428	.	+	.	phase "."; gene_id "Sec1:DI.5.selenocysteine"; transcript_id "Sec1:DI.5.selenocysteine"; Reference "DI.5.selenocysteine.carassius_auratus.Carassius_auratus_ASM336829v1_dna_toplevel";
LG28B	selenoprofiles_genewise	CDS	4465554	4466342	.	-	.	phase "."; gene_id "DI.6.selenocysteine"; transcript_id "DI.6.selenocysteine"; Reference "DI.6.selenocysteine.carassius_auratus.Carassius_auratus_ASM336829v1_dna_toplevel";
LG28B	selenoprofiles_secposition	Selenocysteine	4465956	4465958	.	-	.	phase "."; gene_id "Sec1:DI.6.selenocysteine"; transcript_id "Sec1:DI.6.selenocysteine"; Reference "DI.6.selenocysteine.carassius_auratus.Carassius_auratus_ASM336829v1_dna_toplevel";
QPKE01002068.1	selenoprofiles_genewise	CDS	24088	24876	.	-	.	phase "."; gene_id "DI.7.selenocysteine"; transcript_id "DI.7.selenocysteine"; Reference "DI.7.selenocysteine.carassius_auratus.Carassius_auratus_ASM336829v1_dna_toplevel";
QPKE01002068.1	selenoprofiles_secposition	Selenocysteine	24490	24492	.	-	.	phase "."; gene_id "Sec1:DI.7.selenocysteine"; transcript_id "Sec1:DI.7.selenocysteine"; Reference "DI.7.selenocysteine.carassius_auratus.Carassius_auratus_ASM336829v1_dna_toplevel";
42	selenoprofiles_genewise	CDS	11798901	11799119	.	-	.	phase "."; gene_id "DI.8.selenocysteine"; transcript_id "DI.8.selenocysteine"; Reference "DI.8.selenocysteine.carassius_auratus.Carassius_auratus_ASM336829v1_dna_toplevel";
42	selenoprofiles_genewise	CDS	11797183	11797740	.	-	.	phase "."; gene_id "DI.8.selenocysteine"; transcript_id "DI.8.selenocysteine"; Reference "DI.8.selenocysteine.carassius_auratus.Carassius_auratus_ASM336829v1_dna_toplevel";
42	selenoprofiles_secposition	Selenocysteine	11797582	11797584	.	-	.	phase "."; gene_id "Sec1:DI.8.selenocysteine"; transcript_id "Sec1:DI.8.selenocysteine"; Reference "DI.8.selenocysteine.carassius_auratus.Carassius_auratus_ASM336829v1_dna_toplevel";
42	selenoprofiles_genewise	CDS	11641027	11641245	.	-	.	phase "."; gene_id "DI.10.selenocysteine"; transcript_id "DI.10.selenocysteine"; Reference "DI.10.selenocysteine.carassius_auratus.Carassius_auratus_ASM336829v1_dna_toplevel";
42	selenoprofiles_genewise	CDS	11639332	11639889	.	-	.	phase "."; gene_id "DI.10.selenocysteine"; transcript_id "DI.10.selenocysteine"; Reference "DI.10.selenocysteine.carassius_auratus.Carassius_auratus_ASM336829v1_dna_toplevel";
42	selenoprofiles_secposition	Selenocysteine	11639731	11639733	.	-	.	phase "."; gene_id "Sec1:DI.10.selenocysteine"; transcript_id "Sec1:DI.10.selenocysteine"; Reference "DI.10.selenocysteine.carassius_auratus.Carassius_auratus_ASM336829v1_dna_toplevel";
17	selenoprofiles_genewise	CDS	15711135	15711353	.	-	.	phase "."; gene_id "DI.13.selenocysteine"; transcript_id "DI.13.selenocysteine"; Reference "DI.13.selenocysteine.carassius_auratus.Carassius_auratus_ASM336829v1_dna_toplevel";
17	selenoprofiles_genewise	CDS	15709247	15709804	.	-	.	phase "."; gene_id "DI.13.selenocysteine"; transcript_id "DI.13.selenocysteine"; Reference "DI.13.selenocysteine.carassius_auratus.Carassius_auratus_ASM336829v1_dna_toplevel";
17	selenoprofiles_secposition	Selenocysteine	15709646	15709648	.	-	.	phase "."; gene_id "Sec1:DI.13.selenocysteine"; transcript_id "Sec1:DI.13.selenocysteine"; Reference "DI.13.selenocysteine.carassius_auratus.Carassius_auratus_ASM336829v1_dna_toplevel";
QPKE01000003.1	selenoprofiles_genewise	CDS	708637	708991	.	-	.	phase "."; gene_id "DI.16.selenocysteine"; transcript_id "DI.16.selenocysteine"; Reference "DI.16.selenocysteine.carassius_auratus.Carassius_auratus_ASM336829v1_dna_toplevel";
QPKE01000003.1	selenoprofiles_genewise	CDS	707979	708122	.	-	.	phase "."; gene_id "DI.16.selenocysteine"; transcript_id "DI.16.selenocysteine"; Reference "DI.16.selenocysteine.carassius_auratus.Carassius_auratus_ASM336829v1_dna_toplevel";
QPKE01000003.1	selenoprofiles_genewise	CDS	707682	707881	.	-	.	phase "."; gene_id "DI.16.selenocysteine"; transcript_id "DI.16.selenocysteine"; Reference "DI.16.selenocysteine.carassius_auratus.Carassius_auratus_ASM336829v1_dna_toplevel";
QPKE01000003.1	selenoprofiles_genewise	CDS	707250	707315	.	-	.	phase "."; gene_id "DI.16.selenocysteine"; transcript_id "DI.16.selenocysteine"; Reference "DI.16.selenocysteine.carassius_auratus.Carassius_auratus_ASM336829v1_dna_toplevel";
QPKE01000003.1	selenoprofiles_secposition	Selenocysteine	708082	708084	.	-	.	phase "."; gene_id "Sec1:DI.16.selenocysteine"; transcript_id "Sec1:DI.16.selenocysteine"; Reference "DI.16.selenocysteine.carassius_auratus.Carassius_auratus_ASM336829v1_dna_toplevel";
8	selenoprofiles_genewise	CDS	10683166	10683520	.	-	.	phase "."; gene_id "DI.21.selenocysteine"; transcript_id "DI.21.selenocysteine"; Reference "DI.21.selenocysteine.carassius_auratus.Carassius_auratus_ASM336829v1_dna_toplevel";
8	selenoprofiles_genewise	CDS	10682792	10682935	.	-	.	phase "."; gene_id "DI.21.selenocysteine"; transcript_id "DI.21.selenocysteine"; Reference "DI.21.selenocysteine.carassius_auratus.Carassius_auratus_ASM336829v1_dna_toplevel";
8	selenoprofiles_genewise	CDS	10682458	10682657	.	-	.	phase "."; gene_id "DI.21.selenocysteine"; transcript_id "DI.21.selenocysteine"; Reference "DI.21.selenocysteine.carassius_auratus.Carassius_auratus_ASM336829v1_dna_toplevel";
8	selenoprofiles_genewise	CDS	10682010	10682075	.	-	.	phase "."; gene_id "DI.21.selenocysteine"; transcript_id "DI.21.selenocysteine"; Reference "DI.21.selenocysteine.carassius_auratus.Carassius_auratus_ASM336829v1_dna_toplevel";
8	selenoprofiles_secposition	Selenocysteine	10682895	10682897	.	-	.	phase "."; gene_id "Sec1:DI.21.selenocysteine"; transcript_id "Sec1:DI.21.selenocysteine"; Reference "DI.21.selenocysteine.carassius_auratus.Carassius_auratus_ASM336829v1_dna_toplevel";
8	selenoprofiles_genewise	CDS	6303223	6303577	.	-	.	phase "."; gene_id "DI.22.selenocysteine"; transcript_id "DI.22.selenocysteine"; Reference "DI.22.selenocysteine.carassius_auratus.Carassius_auratus_ASM336829v1_dna_toplevel";
8	selenoprofiles_genewise	CDS	6302850	6302993	.	-	.	phase "."; gene_id "DI.22.selenocysteine"; transcript_id "DI.22.selenocysteine"; Reference "DI.22.selenocysteine.carassius_auratus.Carassius_auratus_ASM336829v1_dna_toplevel";
8	selenoprofiles_genewise	CDS	6302520	6302719	.	-	.	phase "."; gene_id "DI.22.selenocysteine"; transcript_id "DI.22.selenocysteine"; Reference "DI.22.selenocysteine.carassius_auratus.Carassius_auratus_ASM336829v1_dna_toplevel";
8	selenoprofiles_genewise	CDS	6302071	6302136	.	-	.	phase "."; gene_id "DI.22.selenocysteine"; transcript_id "DI.22.selenocysteine"; Reference "DI.22.selenocysteine.carassius_auratus.Carassius_auratus_ASM336829v1_dna_toplevel";
8	selenoprofiles_secposition	Selenocysteine	6302953	6302955	.	-	.	phase "."; gene_id "Sec1:DI.22.selenocysteine"; transcript_id "Sec1:DI.22.selenocysteine"; Reference "DI.22.selenocysteine.carassius_auratus.Carassius_auratus_ASM336829v1_dna_toplevel";
5	selenoprofiles_genewise	CDS	5988265	5988381	.	-	.	phase "."; gene_id "Fep15.4.selenocysteine"; transcript_id "Fep15.4.selenocysteine"; Reference "Fep15.4.selenocysteine.carassius_auratus.Carassius_auratus_ASM336829v1_dna_toplevel";
5	selenoprofiles_genewise	CDS	5987930	5988006	.	-	.	phase "."; gene_id "Fep15.4.selenocysteine"; transcript_id "Fep15.4.selenocysteine"; Reference "Fep15.4.selenocysteine.carassius_auratus.Carassius_auratus_ASM336829v1_dna_toplevel";
5	selenoprofiles_genewise	CDS	5987560	5987638	.	-	.	phase "."; gene_id "Fep15.4.selenocysteine"; transcript_id "Fep15.4.selenocysteine"; Reference "Fep15.4.selenocysteine.carassius_auratus.Carassius_auratus_ASM336829v1_dna_toplevel";
5	selenoprofiles_genewise	CDS	5986546	5986689	.	-	.	phase "."; gene_id "Fep15.4.selenocysteine"; transcript_id "Fep15.4.selenocysteine"; Reference "Fep15.4.selenocysteine.carassius_auratus.Carassius_auratus_ASM336829v1_dna_toplevel";
5	selenoprofiles_secposition	Selenocysteine	5987986	5987988	.	-	.	phase "."; gene_id "Sec1:Fep15.4.selenocysteine"; transcript_id "Sec1:Fep15.4.selenocysteine"; Reference "Fep15.4.selenocysteine.carassius_auratus.Carassius_auratus_ASM336829v1_dna_toplevel";
LG30F	selenoprofiles_genewise	CDS	3471603	3471827	.	+	.	phase "."; gene_id "Fep15.9.selenocysteine"; transcript_id "Fep15.9.selenocysteine"; Reference "Fep15.9.selenocysteine.carassius_auratus.Carassius_auratus_ASM336829v1_dna_toplevel";
LG30F	selenoprofiles_genewise	CDS	3472774	3472850	.	+	.	phase "."; gene_id "Fep15.9.selenocysteine"; transcript_id "Fep15.9.selenocysteine"; Reference "Fep15.9.selenocysteine.carassius_auratus.Carassius_auratus_ASM336829v1_dna_toplevel";
LG30F	selenoprofiles_genewise	CDS	3473123	3473201	.	+	.	phase "."; gene_id "Fep15.9.selenocysteine"; transcript_id "Fep15.9.selenocysteine"; Reference "Fep15.9.selenocysteine.carassius_auratus.Carassius_auratus_ASM336829v1_dna_toplevel";
LG30F	selenoprofiles_genewise	CDS	3475268	3475411	.	+	.	phase "."; gene_id "Fep15.9.selenocysteine"; transcript_id "Fep15.9.selenocysteine"; Reference "Fep15.9.selenocysteine.carassius_auratus.Carassius_auratus_ASM336829v1_dna_toplevel";
LG30F	selenoprofiles_secposition	Selenocysteine	3472792	3472794	.	+	.	phase "."; gene_id "Sec1:Fep15.9.selenocysteine"; transcript_id "Sec1:Fep15.9.selenocysteine"; Reference "Fep15.9.selenocysteine.carassius_auratus.Carassius_auratus_ASM336829v1_dna_toplevel";
11	selenoprofiles_genewise	CDS	7821087	7821314	.	+	.	phase "."; gene_id "GPx.2.selenocysteine"; transcript_id "GPx.2.selenocysteine"; Reference "GPx.2.selenocysteine.carassius_auratus.Carassius_auratus_ASM336829v1_dna_toplevel";
11	selenoprofiles_genewise	CDS	7821812	7822162	.	+	.	phase "."; gene_id "GPx.2.selenocysteine"; transcript_id "GPx.2.selenocysteine"; Reference "GPx.2.selenocysteine.carassius_auratus.Carassius_auratus_ASM336829v1_dna_toplevel";
11	selenoprofiles_secposition	Selenocysteine	7821207	7821209	.	+	.	phase "."; gene_id "Sec1:GPx.2.selenocysteine"; transcript_id "Sec1:GPx.2.selenocysteine"; Reference "GPx.2.selenocysteine.carassius_auratus.Carassius_auratus_ASM336829v1_dna_toplevel";
6	selenoprofiles_genewise	CDS	10102231	10102452	.	+	.	phase "."; gene_id "GPx.3.selenocysteine"; transcript_id "GPx.3.selenocysteine"; Reference "GPx.3.selenocysteine.carassius_auratus.Carassius_auratus_ASM336829v1_dna_toplevel";
6	selenoprofiles_genewise	CDS	10106797	10107147	.	+	.	phase "."; gene_id "GPx.3.selenocysteine"; transcript_id "GPx.3.selenocysteine"; Reference "GPx.3.selenocysteine.carassius_auratus.Carassius_auratus_ASM336829v1_dna_toplevel";
6	selenoprofiles_secposition	Selenocysteine	10102345	10102347	.	+	.	phase "."; gene_id "Sec1:GPx.3.selenocysteine"; transcript_id "Sec1:GPx.3.selenocysteine"; Reference "GPx.3.selenocysteine.carassius_auratus.Carassius_auratus_ASM336829v1_dna_toplevel";
31	selenoprofiles_genewise	CDS	8562517	8562738	.	+	.	phase "."; gene_id "GPx.7.selenocysteine"; transcript_id "GPx.7.selenocysteine"; Reference "GPx.7.selenocysteine.carassius_auratus.Carassius_auratus_ASM336829v1_dna_toplevel";
31	selenoprofiles_genewise	CDS	8563414	8563764	.	+	.	phase "."; gene_id "GPx.7.selenocysteine"; transcript_id "GPx.7.selenocysteine"; Reference "GPx.7.selenocysteine.carassius_auratus.Carassius_auratus_ASM336829v1_dna_toplevel";
31	selenoprofiles_secposition	Selenocysteine	8562631	8562633	.	+	.	phase "."; gene_id "Sec1:GPx.7.selenocysteine"; transcript_id "Sec1:GPx.7.selenocysteine"; Reference "GPx.7.selenocysteine.carassius_auratus.Carassius_auratus_ASM336829v1_dna_toplevel";
17	selenoprofiles_genewise	CDS	3677669	3677890	.	-	.	phase "."; gene_id "GPx.9.selenocysteine"; transcript_id "GPx.9.selenocysteine"; Reference "GPx.9.selenocysteine.carassius_auratus.Carassius_auratus_ASM336829v1_dna_toplevel";
17	selenoprofiles_genewise	CDS	3677099	3677452	.	-	.	phase "."; gene_id "GPx.9.selenocysteine"; transcript_id "GPx.9.selenocysteine"; Reference "GPx.9.selenocysteine.carassius_auratus.Carassius_auratus_ASM336829v1_dna_toplevel";
17	selenoprofiles_secposition	Selenocysteine	3677771	3677773	.	-	.	phase "."; gene_id "Sec1:GPx.9.selenocysteine"; transcript_id "Sec1:GPx.9.selenocysteine"; Reference "GPx.9.selenocysteine.carassius_auratus.Carassius_auratus_ASM336829v1_dna_toplevel";
22	selenoprofiles_exonerate	CDS	24042678	24042728	.	+	.	phase "."; gene_id "GPx.10.selenocysteine"; transcript_id "GPx.10.selenocysteine"; Reference "GPx.10.selenocysteine.carassius_auratus.Carassius_auratus_ASM336829v1_dna_toplevel";
22	selenoprofiles_exonerate	CDS	24042930	24043024	.	+	.	phase "."; gene_id "GPx.10.selenocysteine"; transcript_id "GPx.10.selenocysteine"; Reference "GPx.10.selenocysteine.carassius_auratus.Carassius_auratus_ASM336829v1_dna_toplevel";
22	selenoprofiles_exonerate	CDS	24043897	24044041	.	+	.	phase "."; gene_id "GPx.10.selenocysteine"; transcript_id "GPx.10.selenocysteine"; Reference "GPx.10.selenocysteine.carassius_auratus.Carassius_auratus_ASM336829v1_dna_toplevel";
22	selenoprofiles_exonerate	CDS	24044117	24044268	.	+	.	phase "."; gene_id "GPx.10.selenocysteine"; transcript_id "GPx.10.selenocysteine"; Reference "GPx.10.selenocysteine.carassius_auratus.Carassius_auratus_ASM336829v1_dna_toplevel";
22	selenoprofiles_exonerate	CDS	24045369	24045393	.	+	.	phase "."; gene_id "GPx.10.selenocysteine"; transcript_id "GPx.10.selenocysteine"; Reference "GPx.10.selenocysteine.carassius_auratus.Carassius_auratus_ASM336829v1_dna_toplevel";
22	selenoprofiles_exonerate	CDS	24045529	24045588	.	+	.	phase "."; gene_id "GPx.10.selenocysteine"; transcript_id "GPx.10.selenocysteine"; Reference "GPx.10.selenocysteine.carassius_auratus.Carassius_auratus_ASM336829v1_dna_toplevel";
22	selenoprofiles_exonerate	CDS	24045709	24045741	.	+	.	phase "."; gene_id "GPx.10.selenocysteine"; transcript_id "GPx.10.selenocysteine"; Reference "GPx.10.selenocysteine.carassius_auratus.Carassius_auratus_ASM336829v1_dna_toplevel";
22	selenoprofiles_secposition	Selenocysteine	24043934	24043936	.	+	.	phase "."; gene_id "Sec1:GPx.10.selenocysteine"; transcript_id "Sec1:GPx.10.selenocysteine"; Reference "GPx.10.selenocysteine.carassius_auratus.Carassius_auratus_ASM336829v1_dna_toplevel";
22	selenoprofiles_exonerate	CDS	9159356	9159406	.	+	.	phase "."; gene_id "GPx.11.selenocysteine"; transcript_id "GPx.11.selenocysteine"; Reference "GPx.11.selenocysteine.carassius_auratus.Carassius_auratus_ASM336829v1_dna_toplevel";
22	selenoprofiles_exonerate	CDS	9159608	9159702	.	+	.	phase "."; gene_id "GPx.11.selenocysteine"; transcript_id "GPx.11.selenocysteine"; Reference "GPx.11.selenocysteine.carassius_auratus.Carassius_auratus_ASM336829v1_dna_toplevel";
22	selenoprofiles_exonerate	CDS	9160571	9160715	.	+	.	phase "."; gene_id "GPx.11.selenocysteine"; transcript_id "GPx.11.selenocysteine"; Reference "GPx.11.selenocysteine.carassius_auratus.Carassius_auratus_ASM336829v1_dna_toplevel";
22	selenoprofiles_exonerate	CDS	9160790	9160941	.	+	.	phase "."; gene_id "GPx.11.selenocysteine"; transcript_id "GPx.11.selenocysteine"; Reference "GPx.11.selenocysteine.carassius_auratus.Carassius_auratus_ASM336829v1_dna_toplevel";
22	selenoprofiles_exonerate	CDS	9162042	9162066	.	+	.	phase "."; gene_id "GPx.11.selenocysteine"; transcript_id "GPx.11.selenocysteine"; Reference "GPx.11.selenocysteine.carassius_auratus.Carassius_auratus_ASM336829v1_dna_toplevel";
22	selenoprofiles_exonerate	CDS	9162203	9162262	.	+	.	phase "."; gene_id "GPx.11.selenocysteine"; transcript_id "GPx.11.selenocysteine"; Reference "GPx.11.selenocysteine.carassius_auratus.Carassius_auratus_ASM336829v1_dna_toplevel";
22	selenoprofiles_exonerate	CDS	9162382	9162414	.	+	.	phase "."; gene_id "GPx.11.selenocysteine"; transcript_id "GPx.11.selenocysteine"; Reference "GPx.11.selenocysteine.carassius_auratus.Carassius_auratus_ASM336829v1_dna_toplevel";
22	selenoprofiles_secposition	Selenocysteine	9160608	9160610	.	+	.	phase "."; gene_id "Sec1:GPx.11.selenocysteine"; transcript_id "Sec1:GPx.11.selenocysteine"; Reference "GPx.11.selenocysteine.carassius_auratus.Carassius_auratus_ASM336829v1_dna_toplevel";
47	selenoprofiles_exonerate	CDS	5266276	5266326	.	-	.	phase "."; gene_id "GPx.13.selenocysteine"; transcript_id "GPx.13.selenocysteine"; Reference "GPx.13.selenocysteine.carassius_auratus.Carassius_auratus_ASM336829v1_dna_toplevel";
47	selenoprofiles_exonerate	CDS	5266023	5266117	.	-	.	phase "."; gene_id "GPx.13.selenocysteine"; transcript_id "GPx.13.selenocysteine"; Reference "GPx.13.selenocysteine.carassius_auratus.Carassius_auratus_ASM336829v1_dna_toplevel";
47	selenoprofiles_exonerate	CDS	5265603	5265747	.	-	.	phase "."; gene_id "GPx.13.selenocysteine"; transcript_id "GPx.13.selenocysteine"; Reference "GPx.13.selenocysteine.carassius_auratus.Carassius_auratus_ASM336829v1_dna_toplevel";
47	selenoprofiles_exonerate	CDS	5265373	5265524	.	-	.	phase "."; gene_id "GPx.13.selenocysteine"; transcript_id "GPx.13.selenocysteine"; Reference "GPx.13.selenocysteine.carassius_auratus.Carassius_auratus_ASM336829v1_dna_toplevel";
47	selenoprofiles_exonerate	CDS	5264232	5264256	.	-	.	phase "."; gene_id "GPx.13.selenocysteine"; transcript_id "GPx.13.selenocysteine"; Reference "GPx.13.selenocysteine.carassius_auratus.Carassius_auratus_ASM336829v1_dna_toplevel";
47	selenoprofiles_exonerate	CDS	5264026	5264085	.	-	.	phase "."; gene_id "GPx.13.selenocysteine"; transcript_id "GPx.13.selenocysteine"; Reference "GPx.13.selenocysteine.carassius_auratus.Carassius_auratus_ASM336829v1_dna_toplevel";
47	selenoprofiles_exonerate	CDS	5263862	5263894	.	-	.	phase "."; gene_id "GPx.13.selenocysteine"; transcript_id "GPx.13.selenocysteine"; Reference "GPx.13.selenocysteine.carassius_auratus.Carassius_auratus_ASM336829v1_dna_toplevel";
47	selenoprofiles_secposition	Selenocysteine	5265708	5265710	.	-	.	phase "."; gene_id "Sec1:GPx.13.selenocysteine"; transcript_id "Sec1:GPx.13.selenocysteine"; Reference "GPx.13.selenocysteine.carassius_auratus.Carassius_auratus_ASM336829v1_dna_toplevel";
14	selenoprofiles_genewise	CDS	21783114	21783270	.	+	.	phase "."; gene_id "GPx.21.selenocysteine"; transcript_id "GPx.21.selenocysteine"; Reference "GPx.21.selenocysteine.carassius_auratus.Carassius_auratus_ASM336829v1_dna_toplevel";
14	selenoprofiles_genewise	CDS	21783439	21783556	.	+	.	phase "."; gene_id "GPx.21.selenocysteine"; transcript_id "GPx.21.selenocysteine"; Reference "GPx.21.selenocysteine.carassius_auratus.Carassius_auratus_ASM336829v1_dna_toplevel";
14	selenoprofiles_genewise	CDS	21784009	21784108	.	+	.	phase "."; gene_id "GPx.21.selenocysteine"; transcript_id "GPx.21.selenocysteine"; Reference "GPx.21.selenocysteine.carassius_auratus.Carassius_auratus_ASM336829v1_dna_toplevel";
14	selenoprofiles_genewise	CDS	21785050	21785262	.	+	.	phase "."; gene_id "GPx.21.selenocysteine"; transcript_id "GPx.21.selenocysteine"; Reference "GPx.21.selenocysteine.carassius_auratus.Carassius_auratus_ASM336829v1_dna_toplevel";
14	selenoprofiles_secposition	Selenocysteine	21783246	21783248	.	+	.	phase "."; gene_id "Sec1:GPx.21.selenocysteine"; transcript_id "Sec1:GPx.21.selenocysteine"; Reference "GPx.21.selenocysteine.carassius_auratus.Carassius_auratus_ASM336829v1_dna_toplevel";
39	selenoprofiles_genewise	CDS	832606	832824	.	-	.	phase "."; gene_id "GPx.26.selenocysteine"; transcript_id "GPx.26.selenocysteine"; Reference "GPx.26.selenocysteine.carassius_auratus.Carassius_auratus_ASM336829v1_dna_toplevel";
39	selenoprofiles_genewise	CDS	831212	831362	.	-	.	phase "."; gene_id "GPx.26.selenocysteine"; transcript_id "GPx.26.selenocysteine"; Reference "GPx.26.selenocysteine.carassius_auratus.Carassius_auratus_ASM336829v1_dna_toplevel";
39	selenoprofiles_genewise	CDS	830899	831016	.	-	.	phase "."; gene_id "GPx.26.selenocysteine"; transcript_id "GPx.26.selenocysteine"; Reference "GPx.26.selenocysteine.carassius_auratus.Carassius_auratus_ASM336829v1_dna_toplevel";
39	selenoprofiles_genewise	CDS	830498	830597	.	-	.	phase "."; gene_id "GPx.26.selenocysteine"; transcript_id "GPx.26.selenocysteine"; Reference "GPx.26.selenocysteine.carassius_auratus.Carassius_auratus_ASM336829v1_dna_toplevel";
39	selenoprofiles_genewise	CDS	829707	829928	.	-	.	phase "."; gene_id "GPx.26.selenocysteine"; transcript_id "GPx.26.selenocysteine"; Reference "GPx.26.selenocysteine.carassius_auratus.Carassius_auratus_ASM336829v1_dna_toplevel";
39	selenoprofiles_secposition	Selenocysteine	831234	831236	.	-	.	phase "."; gene_id "Sec1:GPx.26.selenocysteine"; transcript_id "Sec1:GPx.26.selenocysteine"; Reference "GPx.26.selenocysteine.carassius_auratus.Carassius_auratus_ASM336829v1_dna_toplevel";
QPKE01003549.1	selenoprofiles_genewise	CDS	47019	47150	.	+	.	phase "."; gene_id "GPx.27.selenocysteine"; transcript_id "GPx.27.selenocysteine"; Reference "GPx.27.selenocysteine.carassius_auratus.Carassius_auratus_ASM336829v1_dna_toplevel";
QPKE01003549.1	selenoprofiles_genewise	CDS	47288	47381	.	+	.	phase "."; gene_id "GPx.27.selenocysteine"; transcript_id "GPx.27.selenocysteine"; Reference "GPx.27.selenocysteine.carassius_auratus.Carassius_auratus_ASM336829v1_dna_toplevel";
QPKE01003549.1	selenoprofiles_genewise	CDS	48140	48270	.	+	.	phase "."; gene_id "GPx.27.selenocysteine"; transcript_id "GPx.27.selenocysteine"; Reference "GPx.27.selenocysteine.carassius_auratus.Carassius_auratus_ASM336829v1_dna_toplevel";
QPKE01003549.1	selenoprofiles_genewise	CDS	48381	48515	.	+	.	phase "."; gene_id "GPx.27.selenocysteine"; transcript_id "GPx.27.selenocysteine"; Reference "GPx.27.selenocysteine.carassius_auratus.Carassius_auratus_ASM336829v1_dna_toplevel";
QPKE01003549.1	selenoprofiles_secposition	Selenocysteine	47130	47132	.	+	.	phase "."; gene_id "Sec1:GPx.27.selenocysteine"; transcript_id "Sec1:GPx.27.selenocysteine"; Reference "GPx.27.selenocysteine.carassius_auratus.Carassius_auratus_ASM336829v1_dna_toplevel";
2	selenoprofiles_genewise	CDS	1386655	1386752	.	+	.	phase "."; gene_id "GPx.31.selenocysteine"; transcript_id "GPx.31.selenocysteine"; Reference "GPx.31.selenocysteine.carassius_auratus.Carassius_auratus_ASM336829v1_dna_toplevel";
2	selenoprofiles_genewise	CDS	1386966	1387110	.	+	.	phase "."; gene_id "GPx.31.selenocysteine"; transcript_id "GPx.31.selenocysteine"; Reference "GPx.31.selenocysteine.carassius_auratus.Carassius_auratus_ASM336829v1_dna_toplevel";
2	selenoprofiles_genewise	CDS	1388194	1388345	.	+	.	phase "."; gene_id "GPx.31.selenocysteine"; transcript_id "GPx.31.selenocysteine"; Reference "GPx.31.selenocysteine.carassius_auratus.Carassius_auratus_ASM336829v1_dna_toplevel";
2	selenoprofiles_genewise	CDS	1388515	1388539	.	+	.	phase "."; gene_id "GPx.31.selenocysteine"; transcript_id "GPx.31.selenocysteine"; Reference "GPx.31.selenocysteine.carassius_auratus.Carassius_auratus_ASM336829v1_dna_toplevel";
2	selenoprofiles_genewise	CDS	1388626	1388766	.	+	.	phase "."; gene_id "GPx.31.selenocysteine"; transcript_id "GPx.31.selenocysteine"; Reference "GPx.31.selenocysteine.carassius_auratus.Carassius_auratus_ASM336829v1_dna_toplevel";
2	selenoprofiles_secposition	Selenocysteine	1387003	1387005	.	+	.	phase "."; gene_id "Sec1:GPx.31.selenocysteine"; transcript_id "Sec1:GPx.31.selenocysteine"; Reference "GPx.31.selenocysteine.carassius_auratus.Carassius_auratus_ASM336829v1_dna_toplevel";
2	selenoprofiles_genewise	CDS	2092309	2092406	.	-	.	phase "."; gene_id "GPx.34.selenocysteine"; transcript_id "GPx.34.selenocysteine"; Reference "GPx.34.selenocysteine.carassius_auratus.Carassius_auratus_ASM336829v1_dna_toplevel";
2	selenoprofiles_genewise	CDS	2091890	2092034	.	-	.	phase "."; gene_id "GPx.34.selenocysteine"; transcript_id "GPx.34.selenocysteine"; Reference "GPx.34.selenocysteine.carassius_auratus.Carassius_auratus_ASM336829v1_dna_toplevel";
2	selenoprofiles_genewise	CDS	2090659	2090810	.	-	.	phase "."; gene_id "GPx.34.selenocysteine"; transcript_id "GPx.34.selenocysteine"; Reference "GPx.34.selenocysteine.carassius_auratus.Carassius_auratus_ASM336829v1_dna_toplevel";
2	selenoprofiles_genewise	CDS	2090465	2090489	.	-	.	phase "."; gene_id "GPx.34.selenocysteine"; transcript_id "GPx.34.selenocysteine"; Reference "GPx.34.selenocysteine.carassius_auratus.Carassius_auratus_ASM336829v1_dna_toplevel";
2	selenoprofiles_genewise	CDS	2090236	2090376	.	-	.	phase "."; gene_id "GPx.34.selenocysteine"; transcript_id "GPx.34.selenocysteine"; Reference "GPx.34.selenocysteine.carassius_auratus.Carassius_auratus_ASM336829v1_dna_toplevel";
2	selenoprofiles_secposition	Selenocysteine	2091995	2091997	.	-	.	phase "."; gene_id "Sec1:GPx.34.selenocysteine"; transcript_id "Sec1:GPx.34.selenocysteine"; Reference "GPx.34.selenocysteine.carassius_auratus.Carassius_auratus_ASM336829v1_dna_toplevel";
27	selenoprofiles_exonerate	CDS	6187792	6187889	.	+	.	phase "."; gene_id "GPx.35.selenocysteine"; transcript_id "GPx.35.selenocysteine"; Reference "GPx.35.selenocysteine.carassius_auratus.Carassius_auratus_ASM336829v1_dna_toplevel";
27	selenoprofiles_exonerate	CDS	6188529	6188673	.	+	.	phase "."; gene_id "GPx.35.selenocysteine"; transcript_id "GPx.35.selenocysteine"; Reference "GPx.35.selenocysteine.carassius_auratus.Carassius_auratus_ASM336829v1_dna_toplevel";
27	selenoprofiles_exonerate	CDS	6189564	6189715	.	+	.	phase "."; gene_id "GPx.35.selenocysteine"; transcript_id "GPx.35.selenocysteine"; Reference "GPx.35.selenocysteine.carassius_auratus.Carassius_auratus_ASM336829v1_dna_toplevel";
27	selenoprofiles_exonerate	CDS	6189881	6189905	.	+	.	phase "."; gene_id "GPx.35.selenocysteine"; transcript_id "GPx.35.selenocysteine"; Reference "GPx.35.selenocysteine.carassius_auratus.Carassius_auratus_ASM336829v1_dna_toplevel";
27	selenoprofiles_exonerate	CDS	6189995	6190054	.	+	.	phase "."; gene_id "GPx.35.selenocysteine"; transcript_id "GPx.35.selenocysteine"; Reference "GPx.35.selenocysteine.carassius_auratus.Carassius_auratus_ASM336829v1_dna_toplevel";
27	selenoprofiles_exonerate	CDS	6190538	6190570	.	+	.	phase "."; gene_id "GPx.35.selenocysteine"; transcript_id "GPx.35.selenocysteine"; Reference "GPx.35.selenocysteine.carassius_auratus.Carassius_auratus_ASM336829v1_dna_toplevel";
27	selenoprofiles_secposition	Selenocysteine	6188566	6188568	.	+	.	phase "."; gene_id "Sec1:GPx.35.selenocysteine"; transcript_id "Sec1:GPx.35.selenocysteine"; Reference "GPx.35.selenocysteine.carassius_auratus.Carassius_auratus_ASM336829v1_dna_toplevel";
27	selenoprofiles_exonerate	CDS	6608761	6608858	.	+	.	phase "."; gene_id "GPx.36.selenocysteine"; transcript_id "GPx.36.selenocysteine"; Reference "GPx.36.selenocysteine.carassius_auratus.Carassius_auratus_ASM336829v1_dna_toplevel";
27	selenoprofiles_exonerate	CDS	6609437	6609581	.	+	.	phase "."; gene_id "GPx.36.selenocysteine"; transcript_id "GPx.36.selenocysteine"; Reference "GPx.36.selenocysteine.carassius_auratus.Carassius_auratus_ASM336829v1_dna_toplevel";
27	selenoprofiles_exonerate	CDS	6610431	6610582	.	+	.	phase "."; gene_id "GPx.36.selenocysteine"; transcript_id "GPx.36.selenocysteine"; Reference "GPx.36.selenocysteine.carassius_auratus.Carassius_auratus_ASM336829v1_dna_toplevel";
27	selenoprofiles_exonerate	CDS	6610740	6610764	.	+	.	phase "."; gene_id "GPx.36.selenocysteine"; transcript_id "GPx.36.selenocysteine"; Reference "GPx.36.selenocysteine.carassius_auratus.Carassius_auratus_ASM336829v1_dna_toplevel";
27	selenoprofiles_exonerate	CDS	6610854	6610913	.	+	.	phase "."; gene_id "GPx.36.selenocysteine"; transcript_id "GPx.36.selenocysteine"; Reference "GPx.36.selenocysteine.carassius_auratus.Carassius_auratus_ASM336829v1_dna_toplevel";
27	selenoprofiles_exonerate	CDS	6611452	6611484	.	+	.	phase "."; gene_id "GPx.36.selenocysteine"; transcript_id "GPx.36.selenocysteine"; Reference "GPx.36.selenocysteine.carassius_auratus.Carassius_auratus_ASM336829v1_dna_toplevel";
27	selenoprofiles_secposition	Selenocysteine	6609474	6609476	.	+	.	phase "."; gene_id "Sec1:GPx.36.selenocysteine"; transcript_id "Sec1:GPx.36.selenocysteine"; Reference "GPx.36.selenocysteine.carassius_auratus.Carassius_auratus_ASM336829v1_dna_toplevel";
QPKE01003426.1	selenoprofiles_genewise	CDS	111422	111565	.	+	.	phase "."; gene_id "GPx.39.selenocysteine"; transcript_id "GPx.39.selenocysteine"; Reference "GPx.39.selenocysteine.carassius_auratus.Carassius_auratus_ASM336829v1_dna_toplevel";
QPKE01003426.1	selenoprofiles_genewise	CDS	111702	111795	.	+	.	phase "."; gene_id "GPx.39.selenocysteine"; transcript_id "GPx.39.selenocysteine"; Reference "GPx.39.selenocysteine.carassius_auratus.Carassius_auratus_ASM336829v1_dna_toplevel";
QPKE01003426.1	selenoprofiles_genewise	CDS	112601	112731	.	+	.	phase "."; gene_id "GPx.39.selenocysteine"; transcript_id "GPx.39.selenocysteine"; Reference "GPx.39.selenocysteine.carassius_auratus.Carassius_auratus_ASM336829v1_dna_toplevel";
QPKE01003426.1	selenoprofiles_genewise	CDS	112844	112978	.	+	.	phase "."; gene_id "GPx.39.selenocysteine"; transcript_id "GPx.39.selenocysteine"; Reference "GPx.39.selenocysteine.carassius_auratus.Carassius_auratus_ASM336829v1_dna_toplevel";
QPKE01003426.1	selenoprofiles_secposition	Selenocysteine	111545	111547	.	+	.	phase "."; gene_id "Sec1:GPx.39.selenocysteine"; transcript_id "Sec1:GPx.39.selenocysteine"; Reference "GPx.39.selenocysteine.carassius_auratus.Carassius_auratus_ASM336829v1_dna_toplevel";
27	selenoprofiles_genewise	CDS	20779828	20779875	.	+	.	phase "."; gene_id "Sel15.3.selenocysteine"; transcript_id "Sel15.3.selenocysteine"; Reference "Sel15.3.selenocysteine.carassius_auratus.Carassius_auratus_ASM336829v1_dna_toplevel";
27	selenoprofiles_genewise	CDS	20781052	20781219	.	+	.	phase "."; gene_id "Sel15.3.selenocysteine"; transcript_id "Sel15.3.selenocysteine"; Reference "Sel15.3.selenocysteine.carassius_auratus.Carassius_auratus_ASM336829v1_dna_toplevel";
27	selenoprofiles_genewise	CDS	20781372	20781435	.	+	.	phase "."; gene_id "Sel15.3.selenocysteine"; transcript_id "Sel15.3.selenocysteine"; Reference "Sel15.3.selenocysteine.carassius_auratus.Carassius_auratus_ASM336829v1_dna_toplevel";
27	selenoprofiles_genewise	CDS	20781685	20781734	.	+	.	phase "."; gene_id "Sel15.3.selenocysteine"; transcript_id "Sel15.3.selenocysteine"; Reference "Sel15.3.selenocysteine.carassius_auratus.Carassius_auratus_ASM336829v1_dna_toplevel";
27	selenoprofiles_genewise	CDS	20782325	20782456	.	+	.	phase "."; gene_id "Sel15.3.selenocysteine"; transcript_id "Sel15.3.selenocysteine"; Reference "Sel15.3.selenocysteine.carassius_auratus.Carassius_auratus_ASM336829v1_dna_toplevel";
27	selenoprofiles_secposition	Selenocysteine	20781405	20781407	.	+	.	phase "."; gene_id "Sec1:Sel15.3.selenocysteine"; transcript_id "Sec1:Sel15.3.selenocysteine"; Reference "Sel15.3.selenocysteine.carassius_auratus.Carassius_auratus_ASM336829v1_dna_toplevel";
2	selenoprofiles_genewise	CDS	12998119	12998166	.	+	.	phase "."; gene_id "Sel15.4.selenocysteine"; transcript_id "Sel15.4.selenocysteine"; Reference "Sel15.4.selenocysteine.carassius_auratus.Carassius_auratus_ASM336829v1_dna_toplevel";
2	selenoprofiles_genewise	CDS	12999510	12999677	.	+	.	phase "."; gene_id "Sel15.4.selenocysteine"; transcript_id "Sel15.4.selenocysteine"; Reference "Sel15.4.selenocysteine.carassius_auratus.Carassius_auratus_ASM336829v1_dna_toplevel";
2	selenoprofiles_genewise	CDS	12999956	13000019	.	+	.	phase "."; gene_id "Sel15.4.selenocysteine"; transcript_id "Sel15.4.selenocysteine"; Reference "Sel15.4.selenocysteine.carassius_auratus.Carassius_auratus_ASM336829v1_dna_toplevel";
2	selenoprofiles_genewise	CDS	13000255	13000304	.	+	.	phase "."; gene_id "Sel15.4.selenocysteine"; transcript_id "Sel15.4.selenocysteine"; Reference "Sel15.4.selenocysteine.carassius_auratus.Carassius_auratus_ASM336829v1_dna_toplevel";
2	selenoprofiles_genewise	CDS	13002003	13002134	.	+	.	phase "."; gene_id "Sel15.4.selenocysteine"; transcript_id "Sel15.4.selenocysteine"; Reference "Sel15.4.selenocysteine.carassius_auratus.Carassius_auratus_ASM336829v1_dna_toplevel";
2	selenoprofiles_secposition	Selenocysteine	12999989	12999991	.	+	.	phase "."; gene_id "Sec1:Sel15.4.selenocysteine"; transcript_id "Sec1:Sel15.4.selenocysteine"; Reference "Sel15.4.selenocysteine.carassius_auratus.Carassius_auratus_ASM336829v1_dna_toplevel";
2	selenoprofiles_genewise	CDS	14397651	14397698	.	+	.	phase "."; gene_id "Sel15.5.selenocysteine"; transcript_id "Sel15.5.selenocysteine"; Reference "Sel15.5.selenocysteine.carassius_auratus.Carassius_auratus_ASM336829v1_dna_toplevel";
2	selenoprofiles_genewise	CDS	14399050	14399217	.	+	.	phase "."; gene_id "Sel15.5.selenocysteine"; transcript_id "Sel15.5.selenocysteine"; Reference "Sel15.5.selenocysteine.carassius_auratus.Carassius_auratus_ASM336829v1_dna_toplevel";
2	selenoprofiles_genewise	CDS	14399496	14399559	.	+	.	phase "."; gene_id "Sel15.5.selenocysteine"; transcript_id "Sel15.5.selenocysteine"; Reference "Sel15.5.selenocysteine.carassius_auratus.Carassius_auratus_ASM336829v1_dna_toplevel";
2	selenoprofiles_genewise	CDS	14399782	14399831	.	+	.	phase "."; gene_id "Sel15.5.selenocysteine"; transcript_id "Sel15.5.selenocysteine"; Reference "Sel15.5.selenocysteine.carassius_auratus.Carassius_auratus_ASM336829v1_dna_toplevel";
2	selenoprofiles_genewise	CDS	14401027	14401158	.	+	.	phase "."; gene_id "Sel15.5.selenocysteine"; transcript_id "Sel15.5.selenocysteine"; Reference "Sel15.5.selenocysteine.carassius_auratus.Carassius_auratus_ASM336829v1_dna_toplevel";
2	selenoprofiles_secposition	Selenocysteine	14399529	14399531	.	+	.	phase "."; gene_id "Sec1:Sel15.5.selenocysteine"; transcript_id "Sec1:Sel15.5.selenocysteine"; Reference "Sel15.5.selenocysteine.carassius_auratus.Carassius_auratus_ASM336829v1_dna_toplevel";
14	selenoprofiles_genewise	CDS	21953970	21954100	.	+	.	phase "."; gene_id "SelH.1.selenocysteine"; transcript_id "SelH.1.selenocysteine"; Reference "SelH.1.selenocysteine.carassius_auratus.Carassius_auratus_ASM336829v1_dna_toplevel";
14	selenoprofiles_genewise	CDS	21954247	21954389	.	+	.	phase "."; gene_id "SelH.1.selenocysteine"; transcript_id "SelH.1.selenocysteine"; Reference "SelH.1.selenocysteine.carassius_auratus.Carassius_auratus_ASM336829v1_dna_toplevel";
14	selenoprofiles_genewise	CDS	21954493	21954599	.	+	.	phase "."; gene_id "SelH.1.selenocysteine"; transcript_id "SelH.1.selenocysteine"; Reference "SelH.1.selenocysteine.carassius_auratus.Carassius_auratus_ASM336829v1_dna_toplevel";
14	selenoprofiles_secposition	Selenocysteine	21954254	21954256	.	+	.	phase "."; gene_id "Sec1:SelH.1.selenocysteine"; transcript_id "Sec1:SelH.1.selenocysteine"; Reference "SelH.1.selenocysteine.carassius_auratus.Carassius_auratus_ASM336829v1_dna_toplevel";
23	selenoprofiles_genewise	CDS	14197066	14197248	.	-	.	phase "."; gene_id "SelI.5.selenocysteine"; transcript_id "SelI.5.selenocysteine"; Reference "SelI.5.selenocysteine.carassius_auratus.Carassius_auratus_ASM336829v1_dna_toplevel";
23	selenoprofiles_genewise	CDS	14194550	14194618	.	-	.	phase "."; gene_id "SelI.5.selenocysteine"; transcript_id "SelI.5.selenocysteine"; Reference "SelI.5.selenocysteine.carassius_auratus.Carassius_auratus_ASM336829v1_dna_toplevel";
23	selenoprofiles_genewise	CDS	14193775	14193883	.	-	.	phase "."; gene_id "SelI.5.selenocysteine"; transcript_id "SelI.5.selenocysteine"; Reference "SelI.5.selenocysteine.carassius_auratus.Carassius_auratus_ASM336829v1_dna_toplevel";
23	selenoprofiles_genewise	CDS	14193035	14193109	.	-	.	phase "."; gene_id "SelI.5.selenocysteine"; transcript_id "SelI.5.selenocysteine"; Reference "SelI.5.selenocysteine.carassius_auratus.Carassius_auratus_ASM336829v1_dna_toplevel";
23	selenoprofiles_genewise	CDS	14192321	14192583	.	-	.	phase "."; gene_id "SelI.5.selenocysteine"; transcript_id "SelI.5.selenocysteine"; Reference "SelI.5.selenocysteine.carassius_auratus.Carassius_auratus_ASM336829v1_dna_toplevel";
23	selenoprofiles_genewise	CDS	14191712	14191820	.	-	.	phase "."; gene_id "SelI.5.selenocysteine"; transcript_id "SelI.5.selenocysteine"; Reference "SelI.5.selenocysteine.carassius_auratus.Carassius_auratus_ASM336829v1_dna_toplevel";
23	selenoprofiles_genewise	CDS	14191533	14191581	.	-	.	phase "."; gene_id "SelI.5.selenocysteine"; transcript_id "SelI.5.selenocysteine"; Reference "SelI.5.selenocysteine.carassius_auratus.Carassius_auratus_ASM336829v1_dna_toplevel";
23	selenoprofiles_genewise	CDS	14191214	14191394	.	-	.	phase "."; gene_id "SelI.5.selenocysteine"; transcript_id "SelI.5.selenocysteine"; Reference "SelI.5.selenocysteine.carassius_auratus.Carassius_auratus_ASM336829v1_dna_toplevel";
23	selenoprofiles_genewise	CDS	14190865	14191047	.	-	.	phase "."; gene_id "SelI.5.selenocysteine"; transcript_id "SelI.5.selenocysteine"; Reference "SelI.5.selenocysteine.carassius_auratus.Carassius_auratus_ASM336829v1_dna_toplevel";
23	selenoprofiles_genewise	CDS	14189958	14190065	.	-	.	phase "."; gene_id "SelI.5.selenocysteine"; transcript_id "SelI.5.selenocysteine"; Reference "SelI.5.selenocysteine.carassius_auratus.Carassius_auratus_ASM336829v1_dna_toplevel";
23	selenoprofiles_secposition	Selenocysteine	14190000	14190002	.	-	.	phase "."; gene_id "Sec1:SelI.5.selenocysteine"; transcript_id "Sec1:SelI.5.selenocysteine"; Reference "SelI.5.selenocysteine.carassius_auratus.Carassius_auratus_ASM336829v1_dna_toplevel";
QPKE01005340.1	selenoprofiles_genewise	CDS	38256	38441	.	+	.	phase "."; gene_id "SelI.10.selenocysteine"; transcript_id "SelI.10.selenocysteine"; Reference "SelI.10.selenocysteine.carassius_auratus.Carassius_auratus_ASM336829v1_dna_toplevel";
QPKE01005340.1	selenoprofiles_genewise	CDS	40960	41028	.	+	.	phase "."; gene_id "SelI.10.selenocysteine"; transcript_id "SelI.10.selenocysteine"; Reference "SelI.10.selenocysteine.carassius_auratus.Carassius_auratus_ASM336829v1_dna_toplevel";
QPKE01005340.1	selenoprofiles_genewise	CDS	41631	41739	.	+	.	phase "."; gene_id "SelI.10.selenocysteine"; transcript_id "SelI.10.selenocysteine"; Reference "SelI.10.selenocysteine.carassius_auratus.Carassius_auratus_ASM336829v1_dna_toplevel";
QPKE01005340.1	selenoprofiles_genewise	CDS	42316	42390	.	+	.	phase "."; gene_id "SelI.10.selenocysteine"; transcript_id "SelI.10.selenocysteine"; Reference "SelI.10.selenocysteine.carassius_auratus.Carassius_auratus_ASM336829v1_dna_toplevel";
QPKE01005340.1	selenoprofiles_genewise	CDS	43221	43483	.	+	.	phase "."; gene_id "SelI.10.selenocysteine"; transcript_id "SelI.10.selenocysteine"; Reference "SelI.10.selenocysteine.carassius_auratus.Carassius_auratus_ASM336829v1_dna_toplevel";
QPKE01005340.1	selenoprofiles_genewise	CDS	43965	44077	.	+	.	phase "."; gene_id "SelI.10.selenocysteine"; transcript_id "SelI.10.selenocysteine"; Reference "SelI.10.selenocysteine.carassius_auratus.Carassius_auratus_ASM336829v1_dna_toplevel";
QPKE01005340.1	selenoprofiles_genewise	CDS	44331	44550	.	+	.	phase "."; gene_id "SelI.10.selenocysteine"; transcript_id "SelI.10.selenocysteine"; Reference "SelI.10.selenocysteine.carassius_auratus.Carassius_auratus_ASM336829v1_dna_toplevel";
QPKE01005340.1	selenoprofiles_genewise	CDS	44698	44880	.	+	.	phase "."; gene_id "SelI.10.selenocysteine"; transcript_id "SelI.10.selenocysteine"; Reference "SelI.10.selenocysteine.carassius_auratus.Carassius_auratus_ASM336829v1_dna_toplevel";
QPKE01005340.1	selenoprofiles_genewise	CDS	45931	46038	.	+	.	phase "."; gene_id "SelI.10.selenocysteine"; transcript_id "SelI.10.selenocysteine"; Reference "SelI.10.selenocysteine.carassius_auratus.Carassius_auratus_ASM336829v1_dna_toplevel";
QPKE01005340.1	selenoprofiles_secposition	Selenocysteine	45994	45996	.	+	.	phase "."; gene_id "Sec1:SelI.10.selenocysteine"; transcript_id "Sec1:SelI.10.selenocysteine"; Reference "SelI.10.selenocysteine.carassius_auratus.Carassius_auratus_ASM336829v1_dna_toplevel";
48	selenoprofiles_genewise	CDS	10675382	10675567	.	-	.	phase "."; gene_id "SelI.18.selenocysteine"; transcript_id "SelI.18.selenocysteine"; Reference "SelI.18.selenocysteine.carassius_auratus.Carassius_auratus_ASM336829v1_dna_toplevel";
48	selenoprofiles_genewise	CDS	10672734	10672802	.	-	.	phase "."; gene_id "SelI.18.selenocysteine"; transcript_id "SelI.18.selenocysteine"; Reference "SelI.18.selenocysteine.carassius_auratus.Carassius_auratus_ASM336829v1_dna_toplevel";
48	selenoprofiles_genewise	CDS	10672023	10672131	.	-	.	phase "."; gene_id "SelI.18.selenocysteine"; transcript_id "SelI.18.selenocysteine"; Reference "SelI.18.selenocysteine.carassius_auratus.Carassius_auratus_ASM336829v1_dna_toplevel";
48	selenoprofiles_genewise	CDS	10671368	10671442	.	-	.	phase "."; gene_id "SelI.18.selenocysteine"; transcript_id "SelI.18.selenocysteine"; Reference "SelI.18.selenocysteine.carassius_auratus.Carassius_auratus_ASM336829v1_dna_toplevel";
48	selenoprofiles_genewise	CDS	10670162	10670424	.	-	.	phase "."; gene_id "SelI.18.selenocysteine"; transcript_id "SelI.18.selenocysteine"; Reference "SelI.18.selenocysteine.carassius_auratus.Carassius_auratus_ASM336829v1_dna_toplevel";
48	selenoprofiles_genewise	CDS	10669562	10669674	.	-	.	phase "."; gene_id "SelI.18.selenocysteine"; transcript_id "SelI.18.selenocysteine"; Reference "SelI.18.selenocysteine.carassius_auratus.Carassius_auratus_ASM336829v1_dna_toplevel";
48	selenoprofiles_genewise	CDS	10669089	10669308	.	-	.	phase "."; gene_id "SelI.18.selenocysteine"; transcript_id "SelI.18.selenocysteine"; Reference "SelI.18.selenocysteine.carassius_auratus.Carassius_auratus_ASM336829v1_dna_toplevel";
48	selenoprofiles_genewise	CDS	10668761	10668943	.	-	.	phase "."; gene_id "SelI.18.selenocysteine"; transcript_id "SelI.18.selenocysteine"; Reference "SelI.18.selenocysteine.carassius_auratus.Carassius_auratus_ASM336829v1_dna_toplevel";
48	selenoprofiles_genewise	CDS	10668023	10668130	.	-	.	phase "."; gene_id "SelI.18.selenocysteine"; transcript_id "SelI.18.selenocysteine"; Reference "SelI.18.selenocysteine.carassius_auratus.Carassius_auratus_ASM336829v1_dna_toplevel";
48	selenoprofiles_secposition	Selenocysteine	10668065	10668067	.	-	.	phase "."; gene_id "Sec1:SelI.18.selenocysteine"; transcript_id "Sec1:SelI.18.selenocysteine"; Reference "SelI.18.selenocysteine.carassius_auratus.Carassius_auratus_ASM336829v1_dna_toplevel";
2	selenoprofiles_genewise	CDS	11337710	11337824	.	-	.	phase "."; gene_id "SelJ.2.selenocysteine"; transcript_id "SelJ.2.selenocysteine"; Reference "SelJ.2.selenocysteine.carassius_auratus.Carassius_auratus_ASM336829v1_dna_toplevel";
2	selenoprofiles_genewise	CDS	11336864	11337040	.	-	.	phase "."; gene_id "SelJ.2.selenocysteine"; transcript_id "SelJ.2.selenocysteine"; Reference "SelJ.2.selenocysteine.carassius_auratus.Carassius_auratus_ASM336829v1_dna_toplevel";
2	selenoprofiles_genewise	CDS	11336634	11336732	.	-	.	phase "."; gene_id "SelJ.2.selenocysteine"; transcript_id "SelJ.2.selenocysteine"; Reference "SelJ.2.selenocysteine.carassius_auratus.Carassius_auratus_ASM336829v1_dna_toplevel";
2	selenoprofiles_genewise	CDS	11336190	11336282	.	-	.	phase "."; gene_id "SelJ.2.selenocysteine"; transcript_id "SelJ.2.selenocysteine"; Reference "SelJ.2.selenocysteine.carassius_auratus.Carassius_auratus_ASM336829v1_dna_toplevel";
2	selenoprofiles_genewise	CDS	11335827	11335983	.	-	.	phase "."; gene_id "SelJ.2.selenocysteine"; transcript_id "SelJ.2.selenocysteine"; Reference "SelJ.2.selenocysteine.carassius_auratus.Carassius_auratus_ASM336829v1_dna_toplevel";
2	selenoprofiles_genewise	CDS	11335545	11335660	.	-	.	phase "."; gene_id "SelJ.2.selenocysteine"; transcript_id "SelJ.2.selenocysteine"; Reference "SelJ.2.selenocysteine.carassius_auratus.Carassius_auratus_ASM336829v1_dna_toplevel";
2	selenoprofiles_genewise	CDS	11335153	11335230	.	-	.	phase "."; gene_id "SelJ.2.selenocysteine"; transcript_id "SelJ.2.selenocysteine"; Reference "SelJ.2.selenocysteine.carassius_auratus.Carassius_auratus_ASM336829v1_dna_toplevel";
2	selenoprofiles_genewise	CDS	11334929	11335068	.	-	.	phase "."; gene_id "SelJ.2.selenocysteine"; transcript_id "SelJ.2.selenocysteine"; Reference "SelJ.2.selenocysteine.carassius_auratus.Carassius_auratus_ASM336829v1_dna_toplevel";
2	selenoprofiles_genewise	CDS	11334690	11334791	.	-	.	phase "."; gene_id "SelJ.2.selenocysteine"; transcript_id "SelJ.2.selenocysteine"; Reference "SelJ.2.selenocysteine.carassius_auratus.Carassius_auratus_ASM336829v1_dna_toplevel";
2	selenoprofiles_secposition	Selenocysteine	11335154	11335156	.	-	.	phase "."; gene_id "Sec1:SelJ.2.selenocysteine"; transcript_id "Sec1:SelJ.2.selenocysteine"; Reference "SelJ.2.selenocysteine.carassius_auratus.Carassius_auratus_ASM336829v1_dna_toplevel";
27	selenoprofiles_genewise	CDS	19674581	19674647	.	+	.	phase "."; gene_id "SelJ.8.selenocysteine"; transcript_id "SelJ.8.selenocysteine"; Reference "SelJ.8.selenocysteine.carassius_auratus.Carassius_auratus_ASM336829v1_dna_toplevel";
27	selenoprofiles_genewise	CDS	19674998	19675174	.	+	.	phase "."; gene_id "SelJ.8.selenocysteine"; transcript_id "SelJ.8.selenocysteine"; Reference "SelJ.8.selenocysteine.carassius_auratus.Carassius_auratus_ASM336829v1_dna_toplevel";
27	selenoprofiles_genewise	CDS	19675336	19675434	.	+	.	phase "."; gene_id "SelJ.8.selenocysteine"; transcript_id "SelJ.8.selenocysteine"; Reference "SelJ.8.selenocysteine.carassius_auratus.Carassius_auratus_ASM336829v1_dna_toplevel";
27	selenoprofiles_genewise	CDS	19675566	19675658	.	+	.	phase "."; gene_id "SelJ.8.selenocysteine"; transcript_id "SelJ.8.selenocysteine"; Reference "SelJ.8.selenocysteine.carassius_auratus.Carassius_auratus_ASM336829v1_dna_toplevel";
27	selenoprofiles_genewise	CDS	19675845	19676001	.	+	.	phase "."; gene_id "SelJ.8.selenocysteine"; transcript_id "SelJ.8.selenocysteine"; Reference "SelJ.8.selenocysteine.carassius_auratus.Carassius_auratus_ASM336829v1_dna_toplevel";
27	selenoprofiles_genewise	CDS	19676184	19676299	.	+	.	phase "."; gene_id "SelJ.8.selenocysteine"; transcript_id "SelJ.8.selenocysteine"; Reference "SelJ.8.selenocysteine.carassius_auratus.Carassius_auratus_ASM336829v1_dna_toplevel";
27	selenoprofiles_genewise	CDS	19676608	19676685	.	+	.	phase "."; gene_id "SelJ.8.selenocysteine"; transcript_id "SelJ.8.selenocysteine"; Reference "SelJ.8.selenocysteine.carassius_auratus.Carassius_auratus_ASM336829v1_dna_toplevel";
27	selenoprofiles_genewise	CDS	19676791	19676930	.	+	.	phase "."; gene_id "SelJ.8.selenocysteine"; transcript_id "SelJ.8.selenocysteine"; Reference "SelJ.8.selenocysteine.carassius_auratus.Carassius_auratus_ASM336829v1_dna_toplevel";
27	selenoprofiles_genewise	CDS	19677149	19677250	.	+	.	phase "."; gene_id "SelJ.8.selenocysteine"; transcript_id "SelJ.8.selenocysteine"; Reference "SelJ.8.selenocysteine.carassius_auratus.Carassius_auratus_ASM336829v1_dna_toplevel";
27	selenoprofiles_secposition	Selenocysteine	19676682	19676684	.	+	.	phase "."; gene_id "Sec1:SelJ.8.selenocysteine"; transcript_id "Sec1:SelJ.8.selenocysteine"; Reference "SelJ.8.selenocysteine.carassius_auratus.Carassius_auratus_ASM336829v1_dna_toplevel";
8	selenoprofiles_blast	CDS	26224057	26224134	.	+	.	phase "."; gene_id "SelK.2.selenocysteine"; transcript_id "SelK.2.selenocysteine"; Reference "SelK.2.selenocysteine.carassius_auratus.Carassius_auratus_ASM336829v1_dna_toplevel";
8	selenoprofiles_blast	CDS	26224225	26224380	.	+	.	phase "."; gene_id "SelK.2.selenocysteine"; transcript_id "SelK.2.selenocysteine"; Reference "SelK.2.selenocysteine.carassius_auratus.Carassius_auratus_ASM336829v1_dna_toplevel";
8	selenoprofiles_secposition	Selenocysteine	26224309	26224311	.	+	.	phase "."; gene_id "Sec2:SelK.2.selenocysteine"; transcript_id "Sec2:SelK.2.selenocysteine"; Reference "SelK.2.selenocysteine.carassius_auratus.Carassius_auratus_ASM336829v1_dna_toplevel";
8	selenoprofiles_exonerate	CDS	28790728	28790746	.	+	.	phase "."; gene_id "SelK.3.selenocysteine"; transcript_id "SelK.3.selenocysteine"; Reference "SelK.3.selenocysteine.carassius_auratus.Carassius_auratus_ASM336829v1_dna_toplevel";
8	selenoprofiles_exonerate	CDS	28791676	28791766	.	+	.	phase "."; gene_id "SelK.3.selenocysteine"; transcript_id "SelK.3.selenocysteine"; Reference "SelK.3.selenocysteine.carassius_auratus.Carassius_auratus_ASM336829v1_dna_toplevel";
8	selenoprofiles_exonerate	CDS	28793200	28793277	.	+	.	phase "."; gene_id "SelK.3.selenocysteine"; transcript_id "SelK.3.selenocysteine"; Reference "SelK.3.selenocysteine.carassius_auratus.Carassius_auratus_ASM336829v1_dna_toplevel";
8	selenoprofiles_exonerate	CDS	28793372	28793468	.	+	.	phase "."; gene_id "SelK.3.selenocysteine"; transcript_id "SelK.3.selenocysteine"; Reference "SelK.3.selenocysteine.carassius_auratus.Carassius_auratus_ASM336829v1_dna_toplevel";
8	selenoprofiles_secposition	Selenocysteine	28793457	28793459	.	+	.	phase "."; gene_id "Sec2:SelK.3.selenocysteine"; transcript_id "Sec2:SelK.3.selenocysteine"; Reference "SelK.3.selenocysteine.carassius_auratus.Carassius_auratus_ASM336829v1_dna_toplevel";
8	selenoprofiles_genewise	CDS	26106890	26106999	.	+	.	phase "."; gene_id "SelK.4.selenocysteine"; transcript_id "SelK.4.selenocysteine"; Reference "SelK.4.selenocysteine.carassius_auratus.Carassius_auratus_ASM336829v1_dna_toplevel";
8	selenoprofiles_genewise	CDS	26113280	26113357	.	+	.	phase "."; gene_id "SelK.4.selenocysteine"; transcript_id "SelK.4.selenocysteine"; Reference "SelK.4.selenocysteine.carassius_auratus.Carassius_auratus_ASM336829v1_dna_toplevel";
8	selenoprofiles_genewise	CDS	26113448	26113604	.	+	.	phase "."; gene_id "SelK.4.selenocysteine"; transcript_id "SelK.4.selenocysteine"; Reference "SelK.4.selenocysteine.carassius_auratus.Carassius_auratus_ASM336829v1_dna_toplevel";
8	selenoprofiles_secposition	Selenocysteine	26113533	26113535	.	+	.	phase "."; gene_id "Sec2:SelK.4.selenocysteine"; transcript_id "Sec2:SelK.4.selenocysteine"; Reference "SelK.4.selenocysteine.carassius_auratus.Carassius_auratus_ASM336829v1_dna_toplevel";
20	selenoprofiles_genewise	CDS	23189605	23189707	.	+	.	phase "."; gene_id "SelL.5.selenocysteine"; transcript_id "SelL.5.selenocysteine"; Reference "SelL.5.selenocysteine.carassius_auratus.Carassius_auratus_ASM336829v1_dna_toplevel";
20	selenoprofiles_genewise	CDS	23189837	23189918	.	+	.	phase "."; gene_id "SelL.5.selenocysteine"; transcript_id "SelL.5.selenocysteine"; Reference "SelL.5.selenocysteine.carassius_auratus.Carassius_auratus_ASM336829v1_dna_toplevel";
20	selenoprofiles_genewise	CDS	23190009	23190062	.	+	.	phase "."; gene_id "SelL.5.selenocysteine"; transcript_id "SelL.5.selenocysteine"; Reference "SelL.5.selenocysteine.carassius_auratus.Carassius_auratus_ASM336829v1_dna_toplevel";
20	selenoprofiles_genewise	CDS	23190299	23190344	.	+	.	phase "."; gene_id "SelL.5.selenocysteine"; transcript_id "SelL.5.selenocysteine"; Reference "SelL.5.selenocysteine.carassius_auratus.Carassius_auratus_ASM336829v1_dna_toplevel";
20	selenoprofiles_genewise	CDS	23190889	23191016	.	+	.	phase "."; gene_id "SelL.5.selenocysteine"; transcript_id "SelL.5.selenocysteine"; Reference "SelL.5.selenocysteine.carassius_auratus.Carassius_auratus_ASM336829v1_dna_toplevel";
20	selenoprofiles_genewise	CDS	23191411	23191525	.	+	.	phase "."; gene_id "SelL.5.selenocysteine"; transcript_id "SelL.5.selenocysteine"; Reference "SelL.5.selenocysteine.carassius_auratus.Carassius_auratus_ASM336829v1_dna_toplevel";
20	selenoprofiles_genewise	CDS	23191656	23191778	.	+	.	phase "."; gene_id "SelL.5.selenocysteine"; transcript_id "SelL.5.selenocysteine"; Reference "SelL.5.selenocysteine.carassius_auratus.Carassius_auratus_ASM336829v1_dna_toplevel";
20	selenoprofiles_genewise	CDS	23192724	23192861	.	+	.	phase "."; gene_id "SelL.5.selenocysteine"; transcript_id "SelL.5.selenocysteine"; Reference "SelL.5.selenocysteine.carassius_auratus.Carassius_auratus_ASM336829v1_dna_toplevel";
20	selenoprofiles_genewise	CDS	23193706	23193825	.	+	.	phase "."; gene_id "SelL.5.selenocysteine"; transcript_id "SelL.5.selenocysteine"; Reference "SelL.5.selenocysteine.carassius_auratus.Carassius_auratus_ASM336829v1_dna_toplevel";
20	selenoprofiles_secposition	Selenocysteine	23191481	23191483	.	+	.	phase "."; gene_id "Sec1:SelL.5.selenocysteine"; transcript_id "Sec1:SelL.5.selenocysteine"; Reference "SelL.5.selenocysteine.carassius_auratus.Carassius_auratus_ASM336829v1_dna_toplevel";
20	selenoprofiles_secposition	Selenocysteine	23191490	23191492	.	+	.	phase "."; gene_id "Sec2:SelL.5.selenocysteine"; transcript_id "Sec2:SelL.5.selenocysteine"; Reference "SelL.5.selenocysteine.carassius_auratus.Carassius_auratus_ASM336829v1_dna_toplevel";
QPKE01005546.1	selenoprofiles_genewise	CDS	1364788	1364886	.	+	.	phase "."; gene_id "SelM.2.selenocysteine"; transcript_id "SelM.2.selenocysteine"; Reference "SelM.2.selenocysteine.carassius_auratus.Carassius_auratus_ASM336829v1_dna_toplevel";
QPKE01005546.1	selenoprofiles_genewise	CDS	1365618	1365653	.	+	.	phase "."; gene_id "SelM.2.selenocysteine"; transcript_id "SelM.2.selenocysteine"; Reference "SelM.2.selenocysteine.carassius_auratus.Carassius_auratus_ASM336829v1_dna_toplevel";
QPKE01005546.1	selenoprofiles_genewise	CDS	1365784	1365818	.	+	.	phase "."; gene_id "SelM.2.selenocysteine"; transcript_id "SelM.2.selenocysteine"; Reference "SelM.2.selenocysteine.carassius_auratus.Carassius_auratus_ASM336829v1_dna_toplevel";
QPKE01005546.1	selenoprofiles_genewise	CDS	1367503	1367581	.	+	.	phase "."; gene_id "SelM.2.selenocysteine"; transcript_id "SelM.2.selenocysteine"; Reference "SelM.2.selenocysteine.carassius_auratus.Carassius_auratus_ASM336829v1_dna_toplevel";
QPKE01005546.1	selenoprofiles_genewise	CDS	1368455	1368667	.	+	.	phase "."; gene_id "SelM.2.selenocysteine"; transcript_id "SelM.2.selenocysteine"; Reference "SelM.2.selenocysteine.carassius_auratus.Carassius_auratus_ASM336829v1_dna_toplevel";
QPKE01005546.1	selenoprofiles_secposition	Selenocysteine	1365630	1365632	.	+	.	phase "."; gene_id "Sec1:SelM.2.selenocysteine"; transcript_id "Sec1:SelM.2.selenocysteine"; Reference "SelM.2.selenocysteine.carassius_auratus.Carassius_auratus_ASM336829v1_dna_toplevel";
5	selenoprofiles_exonerate	CDS	30119079	30119177	.	-	.	phase "."; gene_id "SelM.5.selenocysteine"; transcript_id "SelM.5.selenocysteine"; Reference "SelM.5.selenocysteine.carassius_auratus.Carassius_auratus_ASM336829v1_dna_toplevel";
5	selenoprofiles_exonerate	CDS	30117894	30117929	.	-	.	phase "."; gene_id "SelM.5.selenocysteine"; transcript_id "SelM.5.selenocysteine"; Reference "SelM.5.selenocysteine.carassius_auratus.Carassius_auratus_ASM336829v1_dna_toplevel";
5	selenoprofiles_exonerate	CDS	30117718	30117752	.	-	.	phase "."; gene_id "SelM.5.selenocysteine"; transcript_id "SelM.5.selenocysteine"; Reference "SelM.5.selenocysteine.carassius_auratus.Carassius_auratus_ASM336829v1_dna_toplevel";
5	selenoprofiles_exonerate	CDS	30116826	30116904	.	-	.	phase "."; gene_id "SelM.5.selenocysteine"; transcript_id "SelM.5.selenocysteine"; Reference "SelM.5.selenocysteine.carassius_auratus.Carassius_auratus_ASM336829v1_dna_toplevel";
5	selenoprofiles_exonerate	CDS	30115675	30115887	.	-	.	phase "."; gene_id "SelM.5.selenocysteine"; transcript_id "SelM.5.selenocysteine"; Reference "SelM.5.selenocysteine.carassius_auratus.Carassius_auratus_ASM336829v1_dna_toplevel";
5	selenoprofiles_secposition	Selenocysteine	30117915	30117917	.	-	.	phase "."; gene_id "Sec1:SelM.5.selenocysteine"; transcript_id "Sec1:SelM.5.selenocysteine"; Reference "SelM.5.selenocysteine.carassius_auratus.Carassius_auratus_ASM336829v1_dna_toplevel";
17	selenoprofiles_genewise	CDS	18400358	18400549	.	+	.	phase "."; gene_id "SelN.2.selenocysteine"; transcript_id "SelN.2.selenocysteine"; Reference "SelN.2.selenocysteine.carassius_auratus.Carassius_auratus_ASM336829v1_dna_toplevel";
17	selenoprofiles_genewise	CDS	18401462	18401579	.	+	.	phase "."; gene_id "SelN.2.selenocysteine"; transcript_id "SelN.2.selenocysteine"; Reference "SelN.2.selenocysteine.carassius_auratus.Carassius_auratus_ASM336829v1_dna_toplevel";
17	selenoprofiles_genewise	CDS	18401763	18401893	.	+	.	phase "."; gene_id "SelN.2.selenocysteine"; transcript_id "SelN.2.selenocysteine"; Reference "SelN.2.selenocysteine.carassius_auratus.Carassius_auratus_ASM336829v1_dna_toplevel";
17	selenoprofiles_genewise	CDS	18402133	18402345	.	+	.	phase "."; gene_id "SelN.2.selenocysteine"; transcript_id "SelN.2.selenocysteine"; Reference "SelN.2.selenocysteine.carassius_auratus.Carassius_auratus_ASM336829v1_dna_toplevel";
17	selenoprofiles_genewise	CDS	18402568	18402692	.	+	.	phase "."; gene_id "SelN.2.selenocysteine"; transcript_id "SelN.2.selenocysteine"; Reference "SelN.2.selenocysteine.carassius_auratus.Carassius_auratus_ASM336829v1_dna_toplevel";
17	selenoprofiles_genewise	CDS	18402887	18403024	.	+	.	phase "."; gene_id "SelN.2.selenocysteine"; transcript_id "SelN.2.selenocysteine"; Reference "SelN.2.selenocysteine.carassius_auratus.Carassius_auratus_ASM336829v1_dna_toplevel";
17	selenoprofiles_genewise	CDS	18403438	18403519	.	+	.	phase "."; gene_id "SelN.2.selenocysteine"; transcript_id "SelN.2.selenocysteine"; Reference "SelN.2.selenocysteine.carassius_auratus.Carassius_auratus_ASM336829v1_dna_toplevel";
17	selenoprofiles_genewise	CDS	18403701	18403889	.	+	.	phase "."; gene_id "SelN.2.selenocysteine"; transcript_id "SelN.2.selenocysteine"; Reference "SelN.2.selenocysteine.carassius_auratus.Carassius_auratus_ASM336829v1_dna_toplevel";
17	selenoprofiles_genewise	CDS	18404229	18404334	.	+	.	phase "."; gene_id "SelN.2.selenocysteine"; transcript_id "SelN.2.selenocysteine"; Reference "SelN.2.selenocysteine.carassius_auratus.Carassius_auratus_ASM336829v1_dna_toplevel";
17	selenoprofiles_genewise	CDS	18404530	18404642	.	+	.	phase "."; gene_id "SelN.2.selenocysteine"; transcript_id "SelN.2.selenocysteine"; Reference "SelN.2.selenocysteine.carassius_auratus.Carassius_auratus_ASM336829v1_dna_toplevel";
17	selenoprofiles_genewise	CDS	18404746	18404847	.	+	.	phase "."; gene_id "SelN.2.selenocysteine"; transcript_id "SelN.2.selenocysteine"; Reference "SelN.2.selenocysteine.carassius_auratus.Carassius_auratus_ASM336829v1_dna_toplevel";
17	selenoprofiles_genewise	CDS	18404932	18405102	.	+	.	phase "."; gene_id "SelN.2.selenocysteine"; transcript_id "SelN.2.selenocysteine"; Reference "SelN.2.selenocysteine.carassius_auratus.Carassius_auratus_ASM336829v1_dna_toplevel";
17	selenoprofiles_secposition	Selenocysteine	18404331	18404333	.	+	.	phase "."; gene_id "Sec1:SelN.2.selenocysteine"; transcript_id "Sec1:SelN.2.selenocysteine"; Reference "SelN.2.selenocysteine.carassius_auratus.Carassius_auratus_ASM336829v1_dna_toplevel";
18	selenoprofiles_genewise	CDS	7032424	7032977	.	-	.	phase "."; gene_id "SelO.3.selenocysteine"; transcript_id "SelO.3.selenocysteine"; Reference "SelO.3.selenocysteine.carassius_auratus.Carassius_auratus_ASM336829v1_dna_toplevel";
18	selenoprofiles_genewise	CDS	7032070	7032273	.	-	.	phase "."; gene_id "SelO.3.selenocysteine"; transcript_id "SelO.3.selenocysteine"; Reference "SelO.3.selenocysteine.carassius_auratus.Carassius_auratus_ASM336829v1_dna_toplevel";
18	selenoprofiles_genewise	CDS	7031398	7031575	.	-	.	phase "."; gene_id "SelO.3.selenocysteine"; transcript_id "SelO.3.selenocysteine"; Reference "SelO.3.selenocysteine.carassius_auratus.Carassius_auratus_ASM336829v1_dna_toplevel";
18	selenoprofiles_genewise	CDS	7030392	7030522	.	-	.	phase "."; gene_id "SelO.3.selenocysteine"; transcript_id "SelO.3.selenocysteine"; Reference "SelO.3.selenocysteine.carassius_auratus.Carassius_auratus_ASM336829v1_dna_toplevel";
18	selenoprofiles_genewise	CDS	7030023	7030300	.	-	.	phase "."; gene_id "SelO.3.selenocysteine"; transcript_id "SelO.3.selenocysteine"; Reference "SelO.3.selenocysteine.carassius_auratus.Carassius_auratus_ASM336829v1_dna_toplevel";
18	selenoprofiles_genewise	CDS	7029673	7029841	.	-	.	phase "."; gene_id "SelO.3.selenocysteine"; transcript_id "SelO.3.selenocysteine"; Reference "SelO.3.selenocysteine.carassius_auratus.Carassius_auratus_ASM336829v1_dna_toplevel";
18	selenoprofiles_genewise	CDS	7028377	7028562	.	-	.	phase "."; gene_id "SelO.3.selenocysteine"; transcript_id "SelO.3.selenocysteine"; Reference "SelO.3.selenocysteine.carassius_auratus.Carassius_auratus_ASM336829v1_dna_toplevel";
18	selenoprofiles_genewise	CDS	7028021	7028177	.	-	.	phase "."; gene_id "SelO.3.selenocysteine"; transcript_id "SelO.3.selenocysteine"; Reference "SelO.3.selenocysteine.carassius_auratus.Carassius_auratus_ASM336829v1_dna_toplevel";
18	selenoprofiles_genewise	CDS	7027156	7027374	.	-	.	phase "."; gene_id "SelO.3.selenocysteine"; transcript_id "SelO.3.selenocysteine"; Reference "SelO.3.selenocysteine.carassius_auratus.Carassius_auratus_ASM336829v1_dna_toplevel";
18	selenoprofiles_secposition	Selenocysteine	7027165	7027167	.	-	.	phase "."; gene_id "Sec1:SelO.3.selenocysteine"; transcript_id "Sec1:SelO.3.selenocysteine"; Reference "SelO.3.selenocysteine.carassius_auratus.Carassius_auratus_ASM336829v1_dna_toplevel";
29	selenoprofiles_genewise	CDS	4920108	4920655	.	-	.	phase "."; gene_id "SelO.10.selenocysteine"; transcript_id "SelO.10.selenocysteine"; Reference "SelO.10.selenocysteine.carassius_auratus.Carassius_auratus_ASM336829v1_dna_toplevel";
29	selenoprofiles_genewise	CDS	4919008	4919211	.	-	.	phase "."; gene_id "SelO.10.selenocysteine"; transcript_id "SelO.10.selenocysteine"; Reference "SelO.10.selenocysteine.carassius_auratus.Carassius_auratus_ASM336829v1_dna_toplevel";
29	selenoprofiles_genewise	CDS	4918549	4918726	.	-	.	phase "."; gene_id "SelO.10.selenocysteine"; transcript_id "SelO.10.selenocysteine"; Reference "SelO.10.selenocysteine.carassius_auratus.Carassius_auratus_ASM336829v1_dna_toplevel";
29	selenoprofiles_genewise	CDS	4918193	4918323	.	-	.	phase "."; gene_id "SelO.10.selenocysteine"; transcript_id "SelO.10.selenocysteine"; Reference "SelO.10.selenocysteine.carassius_auratus.Carassius_auratus_ASM336829v1_dna_toplevel";
29	selenoprofiles_genewise	CDS	4917781	4918058	.	-	.	phase "."; gene_id "SelO.10.selenocysteine"; transcript_id "SelO.10.selenocysteine"; Reference "SelO.10.selenocysteine.carassius_auratus.Carassius_auratus_ASM336829v1_dna_toplevel";
29	selenoprofiles_genewise	CDS	4917530	4917668	.	-	.	phase "."; gene_id "SelO.10.selenocysteine"; transcript_id "SelO.10.selenocysteine"; Reference "SelO.10.selenocysteine.carassius_auratus.Carassius_auratus_ASM336829v1_dna_toplevel";
29	selenoprofiles_genewise	CDS	4916356	4916541	.	-	.	phase "."; gene_id "SelO.10.selenocysteine"; transcript_id "SelO.10.selenocysteine"; Reference "SelO.10.selenocysteine.carassius_auratus.Carassius_auratus_ASM336829v1_dna_toplevel";
29	selenoprofiles_genewise	CDS	4916018	4916174	.	-	.	phase "."; gene_id "SelO.10.selenocysteine"; transcript_id "SelO.10.selenocysteine"; Reference "SelO.10.selenocysteine.carassius_auratus.Carassius_auratus_ASM336829v1_dna_toplevel";
29	selenoprofiles_genewise	CDS	4915700	4915930	.	-	.	phase "."; gene_id "SelO.10.selenocysteine"; transcript_id "SelO.10.selenocysteine"; Reference "SelO.10.selenocysteine.carassius_auratus.Carassius_auratus_ASM336829v1_dna_toplevel";
29	selenoprofiles_secposition	Selenocysteine	4915709	4915711	.	-	.	phase "."; gene_id "Sec1:SelO.10.selenocysteine"; transcript_id "Sec1:SelO.10.selenocysteine"; Reference "SelO.10.selenocysteine.carassius_auratus.Carassius_auratus_ASM336829v1_dna_toplevel";
29	selenoprofiles_exonerate	CDS	2952388	2952875	.	+	.	phase "."; gene_id "SelO.16.selenocysteine"; transcript_id "SelO.16.selenocysteine"; Reference "SelO.16.selenocysteine.carassius_auratus.Carassius_auratus_ASM336829v1_dna_toplevel";
29	selenoprofiles_exonerate	CDS	2953745	2953948	.	+	.	phase "."; gene_id "SelO.16.selenocysteine"; transcript_id "SelO.16.selenocysteine"; Reference "SelO.16.selenocysteine.carassius_auratus.Carassius_auratus_ASM336829v1_dna_toplevel";
29	selenoprofiles_exonerate	CDS	2954223	2954400	.	+	.	phase "."; gene_id "SelO.16.selenocysteine"; transcript_id "SelO.16.selenocysteine"; Reference "SelO.16.selenocysteine.carassius_auratus.Carassius_auratus_ASM336829v1_dna_toplevel";
29	selenoprofiles_exonerate	CDS	2954626	2954756	.	+	.	phase "."; gene_id "SelO.16.selenocysteine"; transcript_id "SelO.16.selenocysteine"; Reference "SelO.16.selenocysteine.carassius_auratus.Carassius_auratus_ASM336829v1_dna_toplevel";
29	selenoprofiles_exonerate	CDS	2954888	2955165	.	+	.	phase "."; gene_id "SelO.16.selenocysteine"; transcript_id "SelO.16.selenocysteine"; Reference "SelO.16.selenocysteine.carassius_auratus.Carassius_auratus_ASM336829v1_dna_toplevel";
29	selenoprofiles_exonerate	CDS	2955278	2955327	.	+	.	phase "."; gene_id "SelO.16.selenocysteine"; transcript_id "SelO.16.selenocysteine"; Reference "SelO.16.selenocysteine.carassius_auratus.Carassius_auratus_ASM336829v1_dna_toplevel";
29	selenoprofiles_exonerate	CDS	2956225	2956412	.	+	.	phase "."; gene_id "SelO.16.selenocysteine"; transcript_id "SelO.16.selenocysteine"; Reference "SelO.16.selenocysteine.carassius_auratus.Carassius_auratus_ASM336829v1_dna_toplevel";
29	selenoprofiles_exonerate	CDS	2956593	2956749	.	+	.	phase "."; gene_id "SelO.16.selenocysteine"; transcript_id "SelO.16.selenocysteine"; Reference "SelO.16.selenocysteine.carassius_auratus.Carassius_auratus_ASM336829v1_dna_toplevel";
29	selenoprofiles_exonerate	CDS	2956840	2957070	.	+	.	phase "."; gene_id "SelO.16.selenocysteine"; transcript_id "SelO.16.selenocysteine"; Reference "SelO.16.selenocysteine.carassius_auratus.Carassius_auratus_ASM336829v1_dna_toplevel";
29	selenoprofiles_secposition	Selenocysteine	2957059	2957061	.	+	.	phase "."; gene_id "Sec1:SelO.16.selenocysteine"; transcript_id "Sec1:SelO.16.selenocysteine"; Reference "SelO.16.selenocysteine.carassius_auratus.Carassius_auratus_ASM336829v1_dna_toplevel";
QPKE01007085.1	selenoprofiles_genewise	CDS	11860	12413	.	+	.	phase "."; gene_id "SelO.29.selenocysteine"; transcript_id "SelO.29.selenocysteine"; Reference "SelO.29.selenocysteine.carassius_auratus.Carassius_auratus_ASM336829v1_dna_toplevel";
QPKE01007085.1	selenoprofiles_genewise	CDS	12590	12793	.	+	.	phase "."; gene_id "SelO.29.selenocysteine"; transcript_id "SelO.29.selenocysteine"; Reference "SelO.29.selenocysteine.carassius_auratus.Carassius_auratus_ASM336829v1_dna_toplevel";
QPKE01007085.1	selenoprofiles_genewise	CDS	13257	13434	.	+	.	phase "."; gene_id "SelO.29.selenocysteine"; transcript_id "SelO.29.selenocysteine"; Reference "SelO.29.selenocysteine.carassius_auratus.Carassius_auratus_ASM336829v1_dna_toplevel";
QPKE01007085.1	selenoprofiles_genewise	CDS	13985	14115	.	+	.	phase "."; gene_id "SelO.29.selenocysteine"; transcript_id "SelO.29.selenocysteine"; Reference "SelO.29.selenocysteine.carassius_auratus.Carassius_auratus_ASM336829v1_dna_toplevel";
QPKE01007085.1	selenoprofiles_genewise	CDS	14201	14478	.	+	.	phase "."; gene_id "SelO.29.selenocysteine"; transcript_id "SelO.29.selenocysteine"; Reference "SelO.29.selenocysteine.carassius_auratus.Carassius_auratus_ASM336829v1_dna_toplevel";
QPKE01007085.1	selenoprofiles_genewise	CDS	14624	14792	.	+	.	phase "."; gene_id "SelO.29.selenocysteine"; transcript_id "SelO.29.selenocysteine"; Reference "SelO.29.selenocysteine.carassius_auratus.Carassius_auratus_ASM336829v1_dna_toplevel";
QPKE01007085.1	selenoprofiles_genewise	CDS	15949	16134	.	+	.	phase "."; gene_id "SelO.29.selenocysteine"; transcript_id "SelO.29.selenocysteine"; Reference "SelO.29.selenocysteine.carassius_auratus.Carassius_auratus_ASM336829v1_dna_toplevel";
QPKE01007085.1	selenoprofiles_genewise	CDS	16344	16500	.	+	.	phase "."; gene_id "SelO.29.selenocysteine"; transcript_id "SelO.29.selenocysteine"; Reference "SelO.29.selenocysteine.carassius_auratus.Carassius_auratus_ASM336829v1_dna_toplevel";
QPKE01007085.1	selenoprofiles_genewise	CDS	18011	18229	.	+	.	phase "."; gene_id "SelO.29.selenocysteine"; transcript_id "SelO.29.selenocysteine"; Reference "SelO.29.selenocysteine.carassius_auratus.Carassius_auratus_ASM336829v1_dna_toplevel";
QPKE01007085.1	selenoprofiles_secposition	Selenocysteine	18218	18220	.	+	.	phase "."; gene_id "Sec1:SelO.29.selenocysteine"; transcript_id "Sec1:SelO.29.selenocysteine"; Reference "SelO.29.selenocysteine.carassius_auratus.Carassius_auratus_ASM336829v1_dna_toplevel";
8	selenoprofiles_genewise	CDS	22627912	22628114	.	+	.	phase "."; gene_id "SelP.2.selenocysteine"; transcript_id "SelP.2.selenocysteine"; Reference "SelP.2.selenocysteine.carassius_auratus.Carassius_auratus_ASM336829v1_dna_toplevel";
8	selenoprofiles_genewise	CDS	22628276	22628485	.	+	.	phase "."; gene_id "SelP.2.selenocysteine"; transcript_id "SelP.2.selenocysteine"; Reference "SelP.2.selenocysteine.carassius_auratus.Carassius_auratus_ASM336829v1_dna_toplevel";
8	selenoprofiles_genewise	CDS	22628582	22628699	.	+	.	phase "."; gene_id "SelP.2.selenocysteine"; transcript_id "SelP.2.selenocysteine"; Reference "SelP.2.selenocysteine.carassius_auratus.Carassius_auratus_ASM336829v1_dna_toplevel";
8	selenoprofiles_genewise	CDS	22630192	22630443	.	+	.	phase "."; gene_id "SelP.2.selenocysteine"; transcript_id "SelP.2.selenocysteine"; Reference "SelP.2.selenocysteine.carassius_auratus.Carassius_auratus_ASM336829v1_dna_toplevel";
8	selenoprofiles_secposition	Selenocysteine	22628086	22628088	.	+	.	phase "."; gene_id "Sec1:SelP.2.selenocysteine"; transcript_id "Sec1:SelP.2.selenocysteine"; Reference "SelP.2.selenocysteine.carassius_auratus.Carassius_auratus_ASM336829v1_dna_toplevel";
27	selenoprofiles_genewise	CDS	13891240	13891460	.	-	.	phase "."; gene_id "SelP.3.selenocysteine"; transcript_id "SelP.3.selenocysteine"; Reference "SelP.3.selenocysteine.carassius_auratus.Carassius_auratus_ASM336829v1_dna_toplevel";
27	selenoprofiles_genewise	CDS	13890548	13890760	.	-	.	phase "."; gene_id "SelP.3.selenocysteine"; transcript_id "SelP.3.selenocysteine"; Reference "SelP.3.selenocysteine.carassius_auratus.Carassius_auratus_ASM336829v1_dna_toplevel";
27	selenoprofiles_genewise	CDS	13890287	13890395	.	-	.	phase "."; gene_id "SelP.3.selenocysteine"; transcript_id "SelP.3.selenocysteine"; Reference "SelP.3.selenocysteine.carassius_auratus.Carassius_auratus_ASM336829v1_dna_toplevel";
27	selenoprofiles_genewise	CDS	13889900	13890193	.	-	.	phase "."; gene_id "SelP.3.selenocysteine"; transcript_id "SelP.3.selenocysteine"; Reference "SelP.3.selenocysteine.carassius_auratus.Carassius_auratus_ASM336829v1_dna_toplevel";
27	selenoprofiles_secposition	Selenocysteine	13891266	13891268	.	-	.	phase "."; gene_id "Sec1:SelP.3.selenocysteine"; transcript_id "Sec1:SelP.3.selenocysteine"; Reference "SelP.3.selenocysteine.carassius_auratus.Carassius_auratus_ASM336829v1_dna_toplevel";
12	selenoprofiles_genewise	CDS	9454045	9454245	.	-	.	phase "."; gene_id "SelR.1.selenocysteine"; transcript_id "SelR.1.selenocysteine"; Reference "SelR.1.selenocysteine.carassius_auratus.Carassius_auratus_ASM336829v1_dna_toplevel";
12	selenoprofiles_genewise	CDS	9453763	9453954	.	-	.	phase "."; gene_id "SelR.1.selenocysteine"; transcript_id "SelR.1.selenocysteine"; Reference "SelR.1.selenocysteine.carassius_auratus.Carassius_auratus_ASM336829v1_dna_toplevel";
12	selenoprofiles_secposition	Selenocysteine	9453874	9453876	.	-	.	phase "."; gene_id "Sec1:SelR.1.selenocysteine"; transcript_id "Sec1:SelR.1.selenocysteine"; Reference "SelR.1.selenocysteine.carassius_auratus.Carassius_auratus_ASM336829v1_dna_toplevel";
3	selenoprofiles_genewise	CDS	24801297	24801351	.	-	.	phase "."; gene_id "SelR.21.selenocysteine"; transcript_id "SelR.21.selenocysteine"; Reference "SelR.21.selenocysteine.carassius_auratus.Carassius_auratus_ASM336829v1_dna_toplevel";
3	selenoprofiles_genewise	CDS	24800720	24800862	.	-	.	phase "."; gene_id "SelR.21.selenocysteine"; transcript_id "SelR.21.selenocysteine"; Reference "SelR.21.selenocysteine.carassius_auratus.Carassius_auratus_ASM336829v1_dna_toplevel";
3	selenoprofiles_genewise	CDS	24800225	24800473	.	-	.	phase "."; gene_id "SelR.21.selenocysteine"; transcript_id "SelR.21.selenocysteine"; Reference "SelR.21.selenocysteine.carassius_auratus.Carassius_auratus_ASM336829v1_dna_toplevel";
3	selenoprofiles_secposition	Selenocysteine	24800393	24800395	.	-	.	phase "."; gene_id "Sec1:SelR.21.selenocysteine"; transcript_id "Sec1:SelR.21.selenocysteine"; Reference "SelR.21.selenocysteine.carassius_auratus.Carassius_auratus_ASM336829v1_dna_toplevel";
32	selenoprofiles_genewise	CDS	25456695	25456773	.	-	.	phase "."; gene_id "SelS.3.selenocysteine"; transcript_id "SelS.3.selenocysteine"; Reference "SelS.3.selenocysteine.carassius_auratus.Carassius_auratus_ASM336829v1_dna_toplevel";
32	selenoprofiles_genewise	CDS	25455411	25455542	.	-	.	phase "."; gene_id "SelS.3.selenocysteine"; transcript_id "SelS.3.selenocysteine"; Reference "SelS.3.selenocysteine.carassius_auratus.Carassius_auratus_ASM336829v1_dna_toplevel";
32	selenoprofiles_genewise	CDS	25455218	25455324	.	-	.	phase "."; gene_id "SelS.3.selenocysteine"; transcript_id "SelS.3.selenocysteine"; Reference "SelS.3.selenocysteine.carassius_auratus.Carassius_auratus_ASM336829v1_dna_toplevel";
32	selenoprofiles_genewise	CDS	25455060	25455149	.	-	.	phase "."; gene_id "SelS.3.selenocysteine"; transcript_id "SelS.3.selenocysteine"; Reference "SelS.3.selenocysteine.carassius_auratus.Carassius_auratus_ASM336829v1_dna_toplevel";
32	selenoprofiles_genewise	CDS	25454903	25454975	.	-	.	phase "."; gene_id "SelS.3.selenocysteine"; transcript_id "SelS.3.selenocysteine"; Reference "SelS.3.selenocysteine.carassius_auratus.Carassius_auratus_ASM336829v1_dna_toplevel";
32	selenoprofiles_genewise	CDS	25453867	25453952	.	-	.	phase "."; gene_id "SelS.3.selenocysteine"; transcript_id "SelS.3.selenocysteine"; Reference "SelS.3.selenocysteine.carassius_auratus.Carassius_auratus_ASM336829v1_dna_toplevel";
32	selenoprofiles_secposition	Selenocysteine	25453873	25453875	.	-	.	phase "."; gene_id "Sec1:SelS.3.selenocysteine"; transcript_id "Sec1:SelS.3.selenocysteine"; Reference "SelS.3.selenocysteine.carassius_auratus.Carassius_auratus_ASM336829v1_dna_toplevel";
7	selenoprofiles_genewise	CDS	8131748	8131826	.	+	.	phase "."; gene_id "SelS.5.selenocysteine"; transcript_id "SelS.5.selenocysteine"; Reference "SelS.5.selenocysteine.carassius_auratus.Carassius_auratus_ASM336829v1_dna_toplevel";
7	selenoprofiles_genewise	CDS	8133052	8133386	.	+	.	phase "."; gene_id "SelS.5.selenocysteine"; transcript_id "SelS.5.selenocysteine"; Reference "SelS.5.selenocysteine.carassius_auratus.Carassius_auratus_ASM336829v1_dna_toplevel";
7	selenoprofiles_genewise	CDS	8133457	8133546	.	+	.	phase "."; gene_id "SelS.5.selenocysteine"; transcript_id "SelS.5.selenocysteine"; Reference "SelS.5.selenocysteine.carassius_auratus.Carassius_auratus_ASM336829v1_dna_toplevel";
7	selenoprofiles_genewise	CDS	8133936	8134008	.	+	.	phase "."; gene_id "SelS.5.selenocysteine"; transcript_id "SelS.5.selenocysteine"; Reference "SelS.5.selenocysteine.carassius_auratus.Carassius_auratus_ASM336829v1_dna_toplevel";
7	selenoprofiles_genewise	CDS	8134752	8134837	.	+	.	phase "."; gene_id "SelS.5.selenocysteine"; transcript_id "SelS.5.selenocysteine"; Reference "SelS.5.selenocysteine.carassius_auratus.Carassius_auratus_ASM336829v1_dna_toplevel";
7	selenoprofiles_secposition	Selenocysteine	8134829	8134831	.	+	.	phase "."; gene_id "Sec1:SelS.5.selenocysteine"; transcript_id "Sec1:SelS.5.selenocysteine"; Reference "SelS.5.selenocysteine.carassius_auratus.Carassius_auratus_ASM336829v1_dna_toplevel";
6	selenoprofiles_genewise	CDS	548443	548559	.	+	.	phase "."; gene_id "TR.5.selenocysteine"; transcript_id "TR.5.selenocysteine"; Reference "TR.5.selenocysteine.carassius_auratus.Carassius_auratus_ASM336829v1_dna_toplevel";
6	selenoprofiles_genewise	CDS	549462	549522	.	+	.	phase "."; gene_id "TR.5.selenocysteine"; transcript_id "TR.5.selenocysteine"; Reference "TR.5.selenocysteine.carassius_auratus.Carassius_auratus_ASM336829v1_dna_toplevel";
6	selenoprofiles_genewise	CDS	550519	550628	.	+	.	phase "."; gene_id "TR.5.selenocysteine"; transcript_id "TR.5.selenocysteine"; Reference "TR.5.selenocysteine.carassius_auratus.Carassius_auratus_ASM336829v1_dna_toplevel";
6	selenoprofiles_genewise	CDS	551489	551596	.	+	.	phase "."; gene_id "TR.5.selenocysteine"; transcript_id "TR.5.selenocysteine"; Reference "TR.5.selenocysteine.carassius_auratus.Carassius_auratus_ASM336829v1_dna_toplevel";
6	selenoprofiles_genewise	CDS	552203	552275	.	+	.	phase "."; gene_id "TR.5.selenocysteine"; transcript_id "TR.5.selenocysteine"; Reference "TR.5.selenocysteine.carassius_auratus.Carassius_auratus_ASM336829v1_dna_toplevel";
6	selenoprofiles_genewise	CDS	552357	552476	.	+	.	phase "."; gene_id "TR.5.selenocysteine"; transcript_id "TR.5.selenocysteine"; Reference "TR.5.selenocysteine.carassius_auratus.Carassius_auratus_ASM336829v1_dna_toplevel";
6	selenoprofiles_genewise	CDS	552985	553133	.	+	.	phase "."; gene_id "TR.5.selenocysteine"; transcript_id "TR.5.selenocysteine"; Reference "TR.5.selenocysteine.carassius_auratus.Carassius_auratus_ASM336829v1_dna_toplevel";
6	selenoprofiles_genewise	CDS	553484	553599	.	+	.	phase "."; gene_id "TR.5.selenocysteine"; transcript_id "TR.5.selenocysteine"; Reference "TR.5.selenocysteine.carassius_auratus.Carassius_auratus_ASM336829v1_dna_toplevel";
6	selenoprofiles_genewise	CDS	554233	554458	.	+	.	phase "."; gene_id "TR.5.selenocysteine"; transcript_id "TR.5.selenocysteine"; Reference "TR.5.selenocysteine.carassius_auratus.Carassius_auratus_ASM336829v1_dna_toplevel";
6	selenoprofiles_genewise	CDS	554585	554677	.	+	.	phase "."; gene_id "TR.5.selenocysteine"; transcript_id "TR.5.selenocysteine"; Reference "TR.5.selenocysteine.carassius_auratus.Carassius_auratus_ASM336829v1_dna_toplevel";
6	selenoprofiles_genewise	CDS	555338	555414	.	+	.	phase "."; gene_id "TR.5.selenocysteine"; transcript_id "TR.5.selenocysteine"; Reference "TR.5.selenocysteine.carassius_auratus.Carassius_auratus_ASM336829v1_dna_toplevel";
6	selenoprofiles_genewise	CDS	556316	556472	.	+	.	phase "."; gene_id "TR.5.selenocysteine"; transcript_id "TR.5.selenocysteine"; Reference "TR.5.selenocysteine.carassius_auratus.Carassius_auratus_ASM336829v1_dna_toplevel";
6	selenoprofiles_genewise	CDS	556589	556696	.	+	.	phase "."; gene_id "TR.5.selenocysteine"; transcript_id "TR.5.selenocysteine"; Reference "TR.5.selenocysteine.carassius_auratus.Carassius_auratus_ASM336829v1_dna_toplevel";
6	selenoprofiles_genewise	CDS	556773	556868	.	+	.	phase "."; gene_id "TR.5.selenocysteine"; transcript_id "TR.5.selenocysteine"; Reference "TR.5.selenocysteine.carassius_auratus.Carassius_auratus_ASM336829v1_dna_toplevel";
6	selenoprofiles_genewise	CDS	557738	557872	.	+	.	phase "."; gene_id "TR.5.selenocysteine"; transcript_id "TR.5.selenocysteine"; Reference "TR.5.selenocysteine.carassius_auratus.Carassius_auratus_ASM336829v1_dna_toplevel";
6	selenoprofiles_genewise	CDS	557968	558036	.	+	.	phase "."; gene_id "TR.5.selenocysteine"; transcript_id "TR.5.selenocysteine"; Reference "TR.5.selenocysteine.carassius_auratus.Carassius_auratus_ASM336829v1_dna_toplevel";
6	selenoprofiles_secposition	Selenocysteine	558028	558030	.	+	.	phase "."; gene_id "Sec1:TR.5.selenocysteine"; transcript_id "Sec1:TR.5.selenocysteine"; Reference "TR.5.selenocysteine.carassius_auratus.Carassius_auratus_ASM336829v1_dna_toplevel";
31	selenoprofiles_genewise	CDS	26735902	26736018	.	-	.	phase "."; gene_id "TR.12.selenocysteine"; transcript_id "TR.12.selenocysteine"; Reference "TR.12.selenocysteine.carassius_auratus.Carassius_auratus_ASM336829v1_dna_toplevel";
31	selenoprofiles_genewise	CDS	26731220	26731280	.	-	.	phase "."; gene_id "TR.12.selenocysteine"; transcript_id "TR.12.selenocysteine"; Reference "TR.12.selenocysteine.carassius_auratus.Carassius_auratus_ASM336829v1_dna_toplevel";
31	selenoprofiles_genewise	CDS	26729962	26730071	.	-	.	phase "."; gene_id "TR.12.selenocysteine"; transcript_id "TR.12.selenocysteine"; Reference "TR.12.selenocysteine.carassius_auratus.Carassius_auratus_ASM336829v1_dna_toplevel";
31	selenoprofiles_genewise	CDS	26728375	26728482	.	-	.	phase "."; gene_id "TR.12.selenocysteine"; transcript_id "TR.12.selenocysteine"; Reference "TR.12.selenocysteine.carassius_auratus.Carassius_auratus_ASM336829v1_dna_toplevel";
31	selenoprofiles_genewise	CDS	26727583	26727655	.	-	.	phase "."; gene_id "TR.12.selenocysteine"; transcript_id "TR.12.selenocysteine"; Reference "TR.12.selenocysteine.carassius_auratus.Carassius_auratus_ASM336829v1_dna_toplevel";
31	selenoprofiles_genewise	CDS	26727382	26727501	.	-	.	phase "."; gene_id "TR.12.selenocysteine"; transcript_id "TR.12.selenocysteine"; Reference "TR.12.selenocysteine.carassius_auratus.Carassius_auratus_ASM336829v1_dna_toplevel";
31	selenoprofiles_genewise	CDS	26727074	26727222	.	-	.	phase "."; gene_id "TR.12.selenocysteine"; transcript_id "TR.12.selenocysteine"; Reference "TR.12.selenocysteine.carassius_auratus.Carassius_auratus_ASM336829v1_dna_toplevel";
31	selenoprofiles_genewise	CDS	26726722	26726837	.	-	.	phase "."; gene_id "TR.12.selenocysteine"; transcript_id "TR.12.selenocysteine"; Reference "TR.12.selenocysteine.carassius_auratus.Carassius_auratus_ASM336829v1_dna_toplevel";
31	selenoprofiles_genewise	CDS	26726215	26726440	.	-	.	phase "."; gene_id "TR.12.selenocysteine"; transcript_id "TR.12.selenocysteine"; Reference "TR.12.selenocysteine.carassius_auratus.Carassius_auratus_ASM336829v1_dna_toplevel";
31	selenoprofiles_genewise	CDS	26725991	26726083	.	-	.	phase "."; gene_id "TR.12.selenocysteine"; transcript_id "TR.12.selenocysteine"; Reference "TR.12.selenocysteine.carassius_auratus.Carassius_auratus_ASM336829v1_dna_toplevel";
31	selenoprofiles_genewise	CDS	26724765	26724841	.	-	.	phase "."; gene_id "TR.12.selenocysteine"; transcript_id "TR.12.selenocysteine"; Reference "TR.12.selenocysteine.carassius_auratus.Carassius_auratus_ASM336829v1_dna_toplevel";
31	selenoprofiles_genewise	CDS	26723333	26723489	.	-	.	phase "."; gene_id "TR.12.selenocysteine"; transcript_id "TR.12.selenocysteine"; Reference "TR.12.selenocysteine.carassius_auratus.Carassius_auratus_ASM336829v1_dna_toplevel";
31	selenoprofiles_genewise	CDS	26723094	26723201	.	-	.	phase "."; gene_id "TR.12.selenocysteine"; transcript_id "TR.12.selenocysteine"; Reference "TR.12.selenocysteine.carassius_auratus.Carassius_auratus_ASM336829v1_dna_toplevel";
31	selenoprofiles_genewise	CDS	26722904	26722999	.	-	.	phase "."; gene_id "TR.12.selenocysteine"; transcript_id "TR.12.selenocysteine"; Reference "TR.12.selenocysteine.carassius_auratus.Carassius_auratus_ASM336829v1_dna_toplevel";
31	selenoprofiles_genewise	CDS	26722481	26722615	.	-	.	phase "."; gene_id "TR.12.selenocysteine"; transcript_id "TR.12.selenocysteine"; Reference "TR.12.selenocysteine.carassius_auratus.Carassius_auratus_ASM336829v1_dna_toplevel";
31	selenoprofiles_genewise	CDS	26722330	26722398	.	-	.	phase "."; gene_id "TR.12.selenocysteine"; transcript_id "TR.12.selenocysteine"; Reference "TR.12.selenocysteine.carassius_auratus.Carassius_auratus_ASM336829v1_dna_toplevel";
31	selenoprofiles_secposition	Selenocysteine	26722336	26722338	.	-	.	phase "."; gene_id "Sec1:TR.12.selenocysteine"; transcript_id "Sec1:TR.12.selenocysteine"; Reference "TR.12.selenocysteine.carassius_auratus.Carassius_auratus_ASM336829v1_dna_toplevel";
5	selenoprofiles_genewise	CDS	4379234	4379327	.	+	.	phase "."; gene_id "TR.34.selenocysteine"; transcript_id "TR.34.selenocysteine"; Reference "TR.34.selenocysteine.carassius_auratus.Carassius_auratus_ASM336829v1_dna_toplevel";
5	selenoprofiles_genewise	CDS	4380139	4380195	.	+	.	phase "."; gene_id "TR.34.selenocysteine"; transcript_id "TR.34.selenocysteine"; Reference "TR.34.selenocysteine.carassius_auratus.Carassius_auratus_ASM336829v1_dna_toplevel";
5	selenoprofiles_genewise	CDS	4380293	4380437	.	+	.	phase "."; gene_id "TR.34.selenocysteine"; transcript_id "TR.34.selenocysteine"; Reference "TR.34.selenocysteine.carassius_auratus.Carassius_auratus_ASM336829v1_dna_toplevel";
5	selenoprofiles_genewise	CDS	4381265	4381339	.	+	.	phase "."; gene_id "TR.34.selenocysteine"; transcript_id "TR.34.selenocysteine"; Reference "TR.34.selenocysteine.carassius_auratus.Carassius_auratus_ASM336829v1_dna_toplevel";
5	selenoprofiles_genewise	CDS	4382529	4382607	.	+	.	phase "."; gene_id "TR.34.selenocysteine"; transcript_id "TR.34.selenocysteine"; Reference "TR.34.selenocysteine.carassius_auratus.Carassius_auratus_ASM336829v1_dna_toplevel";
5	selenoprofiles_genewise	CDS	4382708	4382770	.	+	.	phase "."; gene_id "TR.34.selenocysteine"; transcript_id "TR.34.selenocysteine"; Reference "TR.34.selenocysteine.carassius_auratus.Carassius_auratus_ASM336829v1_dna_toplevel";
5	selenoprofiles_genewise	CDS	4383734	4383804	.	+	.	phase "."; gene_id "TR.34.selenocysteine"; transcript_id "TR.34.selenocysteine"; Reference "TR.34.selenocysteine.carassius_auratus.Carassius_auratus_ASM336829v1_dna_toplevel";
5	selenoprofiles_genewise	CDS	4386549	4386568	.	+	.	phase "."; gene_id "TR.34.selenocysteine"; transcript_id "TR.34.selenocysteine"; Reference "TR.34.selenocysteine.carassius_auratus.Carassius_auratus_ASM336829v1_dna_toplevel";
5	selenoprofiles_genewise	CDS	4387079	4387170	.	+	.	phase "."; gene_id "TR.34.selenocysteine"; transcript_id "TR.34.selenocysteine"; Reference "TR.34.selenocysteine.carassius_auratus.Carassius_auratus_ASM336829v1_dna_toplevel";
5	selenoprofiles_genewise	CDS	4388024	4388198	.	+	.	phase "."; gene_id "TR.34.selenocysteine"; transcript_id "TR.34.selenocysteine"; Reference "TR.34.selenocysteine.carassius_auratus.Carassius_auratus_ASM336829v1_dna_toplevel";
5	selenoprofiles_genewise	CDS	4393126	4393262	.	+	.	phase "."; gene_id "TR.34.selenocysteine"; transcript_id "TR.34.selenocysteine"; Reference "TR.34.selenocysteine.carassius_auratus.Carassius_auratus_ASM336829v1_dna_toplevel";
5	selenoprofiles_genewise	CDS	4394355	4394450	.	+	.	phase "."; gene_id "TR.34.selenocysteine"; transcript_id "TR.34.selenocysteine"; Reference "TR.34.selenocysteine.carassius_auratus.Carassius_auratus_ASM336829v1_dna_toplevel";
5	selenoprofiles_genewise	CDS	4394908	4395000	.	+	.	phase "."; gene_id "TR.34.selenocysteine"; transcript_id "TR.34.selenocysteine"; Reference "TR.34.selenocysteine.carassius_auratus.Carassius_auratus_ASM336829v1_dna_toplevel";
5	selenoprofiles_genewise	CDS	4395762	4395833	.	+	.	phase "."; gene_id "TR.34.selenocysteine"; transcript_id "TR.34.selenocysteine"; Reference "TR.34.selenocysteine.carassius_auratus.Carassius_auratus_ASM336829v1_dna_toplevel";
5	selenoprofiles_genewise	CDS	4396585	4396682	.	+	.	phase "."; gene_id "TR.34.selenocysteine"; transcript_id "TR.34.selenocysteine"; Reference "TR.34.selenocysteine.carassius_auratus.Carassius_auratus_ASM336829v1_dna_toplevel";
5	selenoprofiles_genewise	CDS	4396868	4396997	.	+	.	phase "."; gene_id "TR.34.selenocysteine"; transcript_id "TR.34.selenocysteine"; Reference "TR.34.selenocysteine.carassius_auratus.Carassius_auratus_ASM336829v1_dna_toplevel";
5	selenoprofiles_secposition	Selenocysteine	4396989	4396991	.	+	.	phase "."; gene_id "Sec1:TR.34.selenocysteine"; transcript_id "Sec1:TR.34.selenocysteine"; Reference "TR.34.selenocysteine.carassius_auratus.Carassius_auratus_ASM336829v1_dna_toplevel";
43	selenoprofiles_genewise	CDS	11586122	11586252	.	-	.	phase "."; gene_id "SelT.3.selenocysteine"; transcript_id "SelT.3.selenocysteine"; Reference "SelT.3.selenocysteine.carassius_auratus.Carassius_auratus_ASM336829v1_dna_toplevel";
43	selenoprofiles_genewise	CDS	11585584	11585694	.	-	.	phase "."; gene_id "SelT.3.selenocysteine"; transcript_id "SelT.3.selenocysteine"; Reference "SelT.3.selenocysteine.carassius_auratus.Carassius_auratus_ASM336829v1_dna_toplevel";
43	selenoprofiles_genewise	CDS	11585324	11585450	.	-	.	phase "."; gene_id "SelT.3.selenocysteine"; transcript_id "SelT.3.selenocysteine"; Reference "SelT.3.selenocysteine.carassius_auratus.Carassius_auratus_ASM336829v1_dna_toplevel";
43	selenoprofiles_genewise	CDS	11585099	11585186	.	-	.	phase "."; gene_id "SelT.3.selenocysteine"; transcript_id "SelT.3.selenocysteine"; Reference "SelT.3.selenocysteine.carassius_auratus.Carassius_auratus_ASM336829v1_dna_toplevel";
43	selenoprofiles_genewise	CDS	11584851	11584975	.	-	.	phase "."; gene_id "SelT.3.selenocysteine"; transcript_id "SelT.3.selenocysteine"; Reference "SelT.3.selenocysteine.carassius_auratus.Carassius_auratus_ASM336829v1_dna_toplevel";
43	selenoprofiles_secposition	Selenocysteine	11585685	11585687	.	-	.	phase "."; gene_id "Sec1:SelT.3.selenocysteine"; transcript_id "Sec1:SelT.3.selenocysteine"; Reference "SelT.3.selenocysteine.carassius_auratus.Carassius_auratus_ASM336829v1_dna_toplevel";
14	selenoprofiles_genewise	CDS	4591705	4591889	.	-	.	phase "."; gene_id "SelT.5.selenocysteine"; transcript_id "SelT.5.selenocysteine"; Reference "SelT.5.selenocysteine.carassius_auratus.Carassius_auratus_ASM336829v1_dna_toplevel";
14	selenoprofiles_genewise	CDS	4590379	4590489	.	-	.	phase "."; gene_id "SelT.5.selenocysteine"; transcript_id "SelT.5.selenocysteine"; Reference "SelT.5.selenocysteine.carassius_auratus.Carassius_auratus_ASM336829v1_dna_toplevel";
14	selenoprofiles_genewise	CDS	4590160	4590286	.	-	.	phase "."; gene_id "SelT.5.selenocysteine"; transcript_id "SelT.5.selenocysteine"; Reference "SelT.5.selenocysteine.carassius_auratus.Carassius_auratus_ASM336829v1_dna_toplevel";
14	selenoprofiles_genewise	CDS	4589140	4589227	.	-	.	phase "."; gene_id "SelT.5.selenocysteine"; transcript_id "SelT.5.selenocysteine"; Reference "SelT.5.selenocysteine.carassius_auratus.Carassius_auratus_ASM336829v1_dna_toplevel";
14	selenoprofiles_genewise	CDS	4588915	4589036	.	-	.	phase "."; gene_id "SelT.5.selenocysteine"; transcript_id "SelT.5.selenocysteine"; Reference "SelT.5.selenocysteine.carassius_auratus.Carassius_auratus_ASM336829v1_dna_toplevel";
14	selenoprofiles_secposition	Selenocysteine	4590480	4590482	.	-	.	phase "."; gene_id "Sec1:SelT.5.selenocysteine"; transcript_id "Sec1:SelT.5.selenocysteine"; Reference "SelT.5.selenocysteine.carassius_auratus.Carassius_auratus_ASM336829v1_dna_toplevel";
QPKE01007673.1	selenoprofiles_genewise	CDS	266162	266346	.	-	.	phase "."; gene_id "SelT.10.selenocysteine"; transcript_id "SelT.10.selenocysteine"; Reference "SelT.10.selenocysteine.carassius_auratus.Carassius_auratus_ASM336829v1_dna_toplevel";
QPKE01007673.1	selenoprofiles_genewise	CDS	265199	265309	.	-	.	phase "."; gene_id "SelT.10.selenocysteine"; transcript_id "SelT.10.selenocysteine"; Reference "SelT.10.selenocysteine.carassius_auratus.Carassius_auratus_ASM336829v1_dna_toplevel";
QPKE01007673.1	selenoprofiles_genewise	CDS	264996	265122	.	-	.	phase "."; gene_id "SelT.10.selenocysteine"; transcript_id "SelT.10.selenocysteine"; Reference "SelT.10.selenocysteine.carassius_auratus.Carassius_auratus_ASM336829v1_dna_toplevel";
QPKE01007673.1	selenoprofiles_genewise	CDS	264390	264477	.	-	.	phase "."; gene_id "SelT.10.selenocysteine"; transcript_id "SelT.10.selenocysteine"; Reference "SelT.10.selenocysteine.carassius_auratus.Carassius_auratus_ASM336829v1_dna_toplevel";
QPKE01007673.1	selenoprofiles_genewise	CDS	264168	264289	.	-	.	phase "."; gene_id "SelT.10.selenocysteine"; transcript_id "SelT.10.selenocysteine"; Reference "SelT.10.selenocysteine.carassius_auratus.Carassius_auratus_ASM336829v1_dna_toplevel";
QPKE01007673.1	selenoprofiles_secposition	Selenocysteine	265300	265302	.	-	.	phase "."; gene_id "Sec1:SelT.10.selenocysteine"; transcript_id "Sec1:SelT.10.selenocysteine"; Reference "SelT.10.selenocysteine.carassius_auratus.Carassius_auratus_ASM336829v1_dna_toplevel";
2	selenoprofiles_exonerate	CDS	6979345	6979475	.	+	.	phase "."; gene_id "SelT.15.selenocysteine"; transcript_id "SelT.15.selenocysteine"; Reference "SelT.15.selenocysteine.carassius_auratus.Carassius_auratus_ASM336829v1_dna_toplevel";
2	selenoprofiles_exonerate	CDS	6979988	6980098	.	+	.	phase "."; gene_id "SelT.15.selenocysteine"; transcript_id "SelT.15.selenocysteine"; Reference "SelT.15.selenocysteine.carassius_auratus.Carassius_auratus_ASM336829v1_dna_toplevel";
2	selenoprofiles_exonerate	CDS	6980467	6980593	.	+	.	phase "."; gene_id "SelT.15.selenocysteine"; transcript_id "SelT.15.selenocysteine"; Reference "SelT.15.selenocysteine.carassius_auratus.Carassius_auratus_ASM336829v1_dna_toplevel";
2	selenoprofiles_exonerate	CDS	6981285	6981372	.	+	.	phase "."; gene_id "SelT.15.selenocysteine"; transcript_id "SelT.15.selenocysteine"; Reference "SelT.15.selenocysteine.carassius_auratus.Carassius_auratus_ASM336829v1_dna_toplevel";
2	selenoprofiles_exonerate	CDS	6981849	6981973	.	+	.	phase "."; gene_id "SelT.15.selenocysteine"; transcript_id "SelT.15.selenocysteine"; Reference "SelT.15.selenocysteine.carassius_auratus.Carassius_auratus_ASM336829v1_dna_toplevel";
2	selenoprofiles_secposition	Selenocysteine	6979995	6979997	.	+	.	phase "."; gene_id "Sec1:SelT.15.selenocysteine"; transcript_id "Sec1:SelT.15.selenocysteine"; Reference "SelT.15.selenocysteine.carassius_auratus.Carassius_auratus_ASM336829v1_dna_toplevel";
27	selenoprofiles_genewise	CDS	24002097	24002230	.	+	.	phase "."; gene_id "SelT.19.selenocysteine"; transcript_id "SelT.19.selenocysteine"; Reference "SelT.19.selenocysteine.carassius_auratus.Carassius_auratus_ASM336829v1_dna_toplevel";
27	selenoprofiles_genewise	CDS	24002855	24002965	.	+	.	phase "."; gene_id "SelT.19.selenocysteine"; transcript_id "SelT.19.selenocysteine"; Reference "SelT.19.selenocysteine.carassius_auratus.Carassius_auratus_ASM336829v1_dna_toplevel";
27	selenoprofiles_genewise	CDS	24005167	24005314	.	+	.	phase "."; gene_id "SelT.19.selenocysteine"; transcript_id "SelT.19.selenocysteine"; Reference "SelT.19.selenocysteine.carassius_auratus.Carassius_auratus_ASM336829v1_dna_toplevel";
27	selenoprofiles_genewise	CDS	24005686	24005773	.	+	.	phase "."; gene_id "SelT.19.selenocysteine"; transcript_id "SelT.19.selenocysteine"; Reference "SelT.19.selenocysteine.carassius_auratus.Carassius_auratus_ASM336829v1_dna_toplevel";
27	selenoprofiles_genewise	CDS	24006257	24006381	.	+	.	phase "."; gene_id "SelT.19.selenocysteine"; transcript_id "SelT.19.selenocysteine"; Reference "SelT.19.selenocysteine.carassius_auratus.Carassius_auratus_ASM336829v1_dna_toplevel";
27	selenoprofiles_secposition	Selenocysteine	24002862	24002864	.	+	.	phase "."; gene_id "Sec1:SelT.19.selenocysteine"; transcript_id "Sec1:SelT.19.selenocysteine"; Reference "SelT.19.selenocysteine.carassius_auratus.Carassius_auratus_ASM336829v1_dna_toplevel";
28	selenoprofiles_genewise	CDS	13487315	13487459	.	+	.	phase "."; gene_id "SelW.1.selenocysteine"; transcript_id "SelW.1.selenocysteine"; Reference "SelW.1.selenocysteine.carassius_auratus.Carassius_auratus_ASM336829v1_dna_toplevel";
28	selenoprofiles_genewise	CDS	13487556	13487632	.	+	.	phase "."; gene_id "SelW.1.selenocysteine"; transcript_id "SelW.1.selenocysteine"; Reference "SelW.1.selenocysteine.carassius_auratus.Carassius_auratus_ASM336829v1_dna_toplevel";
28	selenoprofiles_genewise	CDS	13487734	13487817	.	+	.	phase "."; gene_id "SelW.1.selenocysteine"; transcript_id "SelW.1.selenocysteine"; Reference "SelW.1.selenocysteine.carassius_auratus.Carassius_auratus_ASM336829v1_dna_toplevel";
28	selenoprofiles_secposition	Selenocysteine	13487369	13487371	.	+	.	phase "."; gene_id "Sec1:SelW.1.selenocysteine"; transcript_id "Sec1:SelW.1.selenocysteine"; Reference "SelW.1.selenocysteine.carassius_auratus.Carassius_auratus_ASM336829v1_dna_toplevel";
28	selenoprofiles_exonerate	CDS	13489621	13489649	.	+	.	phase "."; gene_id "SelW.3.selenocysteine"; transcript_id "SelW.3.selenocysteine"; Reference "SelW.3.selenocysteine.carassius_auratus.Carassius_auratus_ASM336829v1_dna_toplevel";
28	selenoprofiles_exonerate	CDS	13490343	13490440	.	+	.	phase "."; gene_id "SelW.3.selenocysteine"; transcript_id "SelW.3.selenocysteine"; Reference "SelW.3.selenocysteine.carassius_auratus.Carassius_auratus_ASM336829v1_dna_toplevel";
28	selenoprofiles_exonerate	CDS	13490586	13490662	.	+	.	phase "."; gene_id "SelW.3.selenocysteine"; transcript_id "SelW.3.selenocysteine"; Reference "SelW.3.selenocysteine.carassius_auratus.Carassius_auratus_ASM336829v1_dna_toplevel";
28	selenoprofiles_exonerate	CDS	13491257	13491337	.	+	.	phase "."; gene_id "SelW.3.selenocysteine"; transcript_id "SelW.3.selenocysteine"; Reference "SelW.3.selenocysteine.carassius_auratus.Carassius_auratus_ASM336829v1_dna_toplevel";
28	selenoprofiles_secposition	Selenocysteine	13490350	13490352	.	+	.	phase "."; gene_id "Sec1:SelW.3.selenocysteine"; transcript_id "Sec1:SelW.3.selenocysteine"; Reference "SelW.3.selenocysteine.carassius_auratus.Carassius_auratus_ASM336829v1_dna_toplevel";
30	selenoprofiles_exonerate	CDS	24150923	24150951	.	-	.	phase "."; gene_id "SelW.4.selenocysteine"; transcript_id "SelW.4.selenocysteine"; Reference "SelW.4.selenocysteine.carassius_auratus.Carassius_auratus_ASM336829v1_dna_toplevel";
30	selenoprofiles_exonerate	CDS	24150393	24150417	.	-	.	phase "."; gene_id "SelW.4.selenocysteine"; transcript_id "SelW.4.selenocysteine"; Reference "SelW.4.selenocysteine.carassius_auratus.Carassius_auratus_ASM336829v1_dna_toplevel";
30	selenoprofiles_exonerate	CDS	24150238	24150291	.	-	.	phase "."; gene_id "SelW.4.selenocysteine"; transcript_id "SelW.4.selenocysteine"; Reference "SelW.4.selenocysteine.carassius_auratus.Carassius_auratus_ASM336829v1_dna_toplevel";
30	selenoprofiles_exonerate	CDS	24150031	24150105	.	-	.	phase "."; gene_id "SelW.4.selenocysteine"; transcript_id "SelW.4.selenocysteine"; Reference "SelW.4.selenocysteine.carassius_auratus.Carassius_auratus_ASM336829v1_dna_toplevel";
30	selenoprofiles_exonerate	CDS	24147342	24147425	.	-	.	phase "."; gene_id "SelW.4.selenocysteine"; transcript_id "SelW.4.selenocysteine"; Reference "SelW.4.selenocysteine.carassius_auratus.Carassius_auratus_ASM336829v1_dna_toplevel";
30	selenoprofiles_secposition	Selenocysteine	24150408	24150410	.	-	.	phase "."; gene_id "Sec1:SelW.4.selenocysteine"; transcript_id "Sec1:SelW.4.selenocysteine"; Reference "SelW.4.selenocysteine.carassius_auratus.Carassius_auratus_ASM336829v1_dna_toplevel";
30	selenoprofiles_secposition	Selenocysteine	24147348	24147350	.	-	.	phase "."; gene_id "Sec2:SelW.4.selenocysteine"; transcript_id "Sec2:SelW.4.selenocysteine"; Reference "SelW.4.selenocysteine.carassius_auratus.Carassius_auratus_ASM336829v1_dna_toplevel";
5	selenoprofiles_exonerate	CDS	21917446	21917474	.	+	.	phase "."; gene_id "SelW.5.selenocysteine"; transcript_id "SelW.5.selenocysteine"; Reference "SelW.5.selenocysteine.carassius_auratus.Carassius_auratus_ASM336829v1_dna_toplevel";
5	selenoprofiles_exonerate	CDS	21917821	21917845	.	+	.	phase "."; gene_id "SelW.5.selenocysteine"; transcript_id "SelW.5.selenocysteine"; Reference "SelW.5.selenocysteine.carassius_auratus.Carassius_auratus_ASM336829v1_dna_toplevel";
5	selenoprofiles_exonerate	CDS	21917942	21917995	.	+	.	phase "."; gene_id "SelW.5.selenocysteine"; transcript_id "SelW.5.selenocysteine"; Reference "SelW.5.selenocysteine.carassius_auratus.Carassius_auratus_ASM336829v1_dna_toplevel";
5	selenoprofiles_exonerate	CDS	21918143	21918217	.	+	.	phase "."; gene_id "SelW.5.selenocysteine"; transcript_id "SelW.5.selenocysteine"; Reference "SelW.5.selenocysteine.carassius_auratus.Carassius_auratus_ASM336829v1_dna_toplevel";
5	selenoprofiles_exonerate	CDS	21918467	21918544	.	+	.	phase "."; gene_id "SelW.5.selenocysteine"; transcript_id "SelW.5.selenocysteine"; Reference "SelW.5.selenocysteine.carassius_auratus.Carassius_auratus_ASM336829v1_dna_toplevel";
5	selenoprofiles_secposition	Selenocysteine	21917828	21917830	.	+	.	phase "."; gene_id "Sec1:SelW.5.selenocysteine"; transcript_id "Sec1:SelW.5.selenocysteine"; Reference "SelW.5.selenocysteine.carassius_auratus.Carassius_auratus_ASM336829v1_dna_toplevel";
32	selenoprofiles_genewise	CDS	183665	184568	.	+	.	phase "."; gene_id "SPS.7.selenocysteine"; transcript_id "SPS.7.selenocysteine"; Reference "SPS.7.selenocysteine.catharus_ustulatus.Catharus_ustulatus_bCatUst1_pri_dna_toplevel";
32	selenoprofiles_genewise	CDS	186841	186944	.	+	.	phase "."; gene_id "SPS.7.selenocysteine"; transcript_id "SPS.7.selenocysteine"; Reference "SPS.7.selenocysteine.catharus_ustulatus.Catharus_ustulatus_bCatUst1_pri_dna_toplevel";
32	selenoprofiles_genewise	CDS	188097	188204	.	+	.	phase "."; gene_id "SPS.7.selenocysteine"; transcript_id "SPS.7.selenocysteine"; Reference "SPS.7.selenocysteine.catharus_ustulatus.Catharus_ustulatus_bCatUst1_pri_dna_toplevel";
32	selenoprofiles_genewise	CDS	190143	190297	.	+	.	phase "."; gene_id "SPS.7.selenocysteine"; transcript_id "SPS.7.selenocysteine"; Reference "SPS.7.selenocysteine.catharus_ustulatus.Catharus_ustulatus_bCatUst1_pri_dna_toplevel";
32	selenoprofiles_genewise	CDS	191740	191830	.	+	.	phase "."; gene_id "SPS.7.selenocysteine"; transcript_id "SPS.7.selenocysteine"; Reference "SPS.7.selenocysteine.catharus_ustulatus.Catharus_ustulatus_bCatUst1_pri_dna_toplevel";
32	selenoprofiles_genewise	CDS	192113	192212	.	+	.	phase "."; gene_id "SPS.7.selenocysteine"; transcript_id "SPS.7.selenocysteine"; Reference "SPS.7.selenocysteine.catharus_ustulatus.Catharus_ustulatus_bCatUst1_pri_dna_toplevel";
32	selenoprofiles_genewise	CDS	194646	194858	.	+	.	phase "."; gene_id "SPS.7.selenocysteine"; transcript_id "SPS.7.selenocysteine"; Reference "SPS.7.selenocysteine.catharus_ustulatus.Catharus_ustulatus_bCatUst1_pri_dna_toplevel";
32	selenoprofiles_genewise	CDS	198747	198982	.	+	.	phase "."; gene_id "SPS.7.selenocysteine"; transcript_id "SPS.7.selenocysteine"; Reference "SPS.7.selenocysteine.catharus_ustulatus.Catharus_ustulatus_bCatUst1_pri_dna_toplevel";
32	selenoprofiles_secposition	Selenocysteine	184412	184414	.	+	.	phase "."; gene_id "Sec1:SPS.7.selenocysteine"; transcript_id "Sec1:SPS.7.selenocysteine"; Reference "SPS.7.selenocysteine.catharus_ustulatus.Catharus_ustulatus_bCatUst1_pri_dna_toplevel";
6	selenoprofiles_genewise	CDS	11559915	11560739	.	-	.	phase "."; gene_id "DI.1.selenocysteine"; transcript_id "DI.1.selenocysteine"; Reference "DI.1.selenocysteine.catharus_ustulatus.Catharus_ustulatus_bCatUst1_pri_dna_toplevel";
6	selenoprofiles_secposition	Selenocysteine	11560326	11560328	.	-	.	phase "."; gene_id "Sec1:DI.1.selenocysteine"; transcript_id "Sec1:DI.1.selenocysteine"; Reference "DI.1.selenocysteine.catharus_ustulatus.Catharus_ustulatus_bCatUst1_pri_dna_toplevel";
6	selenoprofiles_genewise	CDS	21173208	21173429	.	+	.	phase "."; gene_id "DI.3.selenocysteine"; transcript_id "DI.3.selenocysteine"; Reference "DI.3.selenocysteine.catharus_ustulatus.Catharus_ustulatus_bCatUst1_pri_dna_toplevel";
6	selenoprofiles_genewise	CDS	21184385	21184957	.	+	.	phase "."; gene_id "DI.3.selenocysteine"; transcript_id "DI.3.selenocysteine"; Reference "DI.3.selenocysteine.catharus_ustulatus.Catharus_ustulatus_bCatUst1_pri_dna_toplevel";
6	selenoprofiles_secposition	Selenocysteine	21184556	21184558	.	+	.	phase "."; gene_id "Sec1:DI.3.selenocysteine"; transcript_id "Sec1:DI.3.selenocysteine"; Reference "DI.3.selenocysteine.catharus_ustulatus.Catharus_ustulatus_bCatUst1_pri_dna_toplevel";
9	selenoprofiles_genewise	CDS	5677752	5678082	.	-	.	phase "."; gene_id "DI.4.selenocysteine"; transcript_id "DI.4.selenocysteine"; Reference "DI.4.selenocysteine.catharus_ustulatus.Catharus_ustulatus_bCatUst1_pri_dna_toplevel";
9	selenoprofiles_genewise	CDS	5676114	5676257	.	-	.	phase "."; gene_id "DI.4.selenocysteine"; transcript_id "DI.4.selenocysteine"; Reference "DI.4.selenocysteine.catharus_ustulatus.Catharus_ustulatus_bCatUst1_pri_dna_toplevel";
9	selenoprofiles_genewise	CDS	5674860	5675059	.	-	.	phase "."; gene_id "DI.4.selenocysteine"; transcript_id "DI.4.selenocysteine"; Reference "DI.4.selenocysteine.catharus_ustulatus.Catharus_ustulatus_bCatUst1_pri_dna_toplevel";
9	selenoprofiles_genewise	CDS	5674297	5674386	.	-	.	phase "."; gene_id "DI.4.selenocysteine"; transcript_id "DI.4.selenocysteine"; Reference "DI.4.selenocysteine.catharus_ustulatus.Catharus_ustulatus_bCatUst1_pri_dna_toplevel";
9	selenoprofiles_secposition	Selenocysteine	5676217	5676219	.	-	.	phase "."; gene_id "Sec1:DI.4.selenocysteine"; transcript_id "Sec1:DI.4.selenocysteine"; Reference "DI.4.selenocysteine.catharus_ustulatus.Catharus_ustulatus_bCatUst1_pri_dna_toplevel";
6	selenoprofiles_genewise	CDS	53524357	53525010	.	-	.	phase "."; gene_id "GPx.1.selenocysteine"; transcript_id "GPx.1.selenocysteine"; Reference "GPx.1.selenocysteine.catharus_ustulatus.Catharus_ustulatus_bCatUst1_pri_dna_toplevel";
6	selenoprofiles_secposition	Selenocysteine	53524888	53524890	.	-	.	phase "."; gene_id "Sec1:GPx.1.selenocysteine"; transcript_id "Sec1:GPx.1.selenocysteine"; Reference "GPx.1.selenocysteine.catharus_ustulatus.Catharus_ustulatus_bCatUst1_pri_dna_toplevel";
13	selenoprofiles_genewise	CDS	14793723	14794223	.	-	.	phase "."; gene_id "GPx.3.selenocysteine"; transcript_id "GPx.3.selenocysteine"; Reference "GPx.3.selenocysteine.catharus_ustulatus.Catharus_ustulatus_bCatUst1_pri_dna_toplevel";
13	selenoprofiles_genewise	CDS	14793274	14793624	.	-	.	phase "."; gene_id "GPx.3.selenocysteine"; transcript_id "GPx.3.selenocysteine"; Reference "GPx.3.selenocysteine.catharus_ustulatus.Catharus_ustulatus_bCatUst1_pri_dna_toplevel";
13	selenoprofiles_secposition	Selenocysteine	14793828	14793830	.	-	.	phase "."; gene_id "Sec1:GPx.3.selenocysteine"; transcript_id "Sec1:GPx.3.selenocysteine"; Reference "GPx.3.selenocysteine.catharus_ustulatus.Catharus_ustulatus_bCatUst1_pri_dna_toplevel";
15	selenoprofiles_genewise	CDS	12717734	12717905	.	+	.	phase "."; gene_id "GPx.8.selenocysteine"; transcript_id "GPx.8.selenocysteine"; Reference "GPx.8.selenocysteine.catharus_ustulatus.Catharus_ustulatus_bCatUst1_pri_dna_toplevel";
15	selenoprofiles_genewise	CDS	12718127	12718244	.	+	.	phase "."; gene_id "GPx.8.selenocysteine"; transcript_id "GPx.8.selenocysteine"; Reference "GPx.8.selenocysteine.catharus_ustulatus.Catharus_ustulatus_bCatUst1_pri_dna_toplevel";
15	selenoprofiles_genewise	CDS	12718411	12718510	.	+	.	phase "."; gene_id "GPx.8.selenocysteine"; transcript_id "GPx.8.selenocysteine"; Reference "GPx.8.selenocysteine.catharus_ustulatus.Catharus_ustulatus_bCatUst1_pri_dna_toplevel";
15	selenoprofiles_genewise	CDS	12718601	12718825	.	+	.	phase "."; gene_id "GPx.8.selenocysteine"; transcript_id "GPx.8.selenocysteine"; Reference "GPx.8.selenocysteine.catharus_ustulatus.Catharus_ustulatus_bCatUst1_pri_dna_toplevel";
15	selenoprofiles_secposition	Selenocysteine	12717881	12717883	.	+	.	phase "."; gene_id "Sec1:GPx.8.selenocysteine"; transcript_id "Sec1:GPx.8.selenocysteine"; Reference "GPx.8.selenocysteine.catharus_ustulatus.Catharus_ustulatus_bCatUst1_pri_dna_toplevel";
15	selenoprofiles_genewise	CDS	12773872	12774472	.	+	.	phase "."; gene_id "GPx.9.selenocysteine"; transcript_id "GPx.9.selenocysteine"; Reference "GPx.9.selenocysteine.catharus_ustulatus.Catharus_ustulatus_bCatUst1_pri_dna_toplevel";
15	selenoprofiles_genewise	CDS	12774694	12774811	.	+	.	phase "."; gene_id "GPx.9.selenocysteine"; transcript_id "GPx.9.selenocysteine"; Reference "GPx.9.selenocysteine.catharus_ustulatus.Catharus_ustulatus_bCatUst1_pri_dna_toplevel";
15	selenoprofiles_genewise	CDS	12774978	12775077	.	+	.	phase "."; gene_id "GPx.9.selenocysteine"; transcript_id "GPx.9.selenocysteine"; Reference "GPx.9.selenocysteine.catharus_ustulatus.Catharus_ustulatus_bCatUst1_pri_dna_toplevel";
15	selenoprofiles_genewise	CDS	12775168	12775392	.	+	.	phase "."; gene_id "GPx.9.selenocysteine"; transcript_id "GPx.9.selenocysteine"; Reference "GPx.9.selenocysteine.catharus_ustulatus.Catharus_ustulatus_bCatUst1_pri_dna_toplevel";
15	selenoprofiles_secposition	Selenocysteine	12774448	12774450	.	+	.	phase "."; gene_id "Sec1:GPx.9.selenocysteine"; transcript_id "Sec1:GPx.9.selenocysteine"; Reference "GPx.9.selenocysteine.catharus_ustulatus.Catharus_ustulatus_bCatUst1_pri_dna_toplevel";
29	selenoprofiles_genewise	CDS	3313485	3313906	.	-	.	phase "."; gene_id "GPx.10.selenocysteine"; transcript_id "GPx.10.selenocysteine"; Reference "GPx.10.selenocysteine.catharus_ustulatus.Catharus_ustulatus_bCatUst1_pri_dna_toplevel";
29	selenoprofiles_genewise	CDS	3313181	3313325	.	-	.	phase "."; gene_id "GPx.10.selenocysteine"; transcript_id "GPx.10.selenocysteine"; Reference "GPx.10.selenocysteine.catharus_ustulatus.Catharus_ustulatus_bCatUst1_pri_dna_toplevel";
29	selenoprofiles_genewise	CDS	3312955	3313106	.	-	.	phase "."; gene_id "GPx.10.selenocysteine"; transcript_id "GPx.10.selenocysteine"; Reference "GPx.10.selenocysteine.catharus_ustulatus.Catharus_ustulatus_bCatUst1_pri_dna_toplevel";
29	selenoprofiles_genewise	CDS	3312800	3312824	.	-	.	phase "."; gene_id "GPx.10.selenocysteine"; transcript_id "GPx.10.selenocysteine"; Reference "GPx.10.selenocysteine.catharus_ustulatus.Catharus_ustulatus_bCatUst1_pri_dna_toplevel";
29	selenoprofiles_genewise	CDS	3312379	3312516	.	-	.	phase "."; gene_id "GPx.10.selenocysteine"; transcript_id "GPx.10.selenocysteine"; Reference "GPx.10.selenocysteine.catharus_ustulatus.Catharus_ustulatus_bCatUst1_pri_dna_toplevel";
29	selenoprofiles_secposition	Selenocysteine	3313286	3313288	.	-	.	phase "."; gene_id "Sec1:GPx.10.selenocysteine"; transcript_id "Sec1:GPx.10.selenocysteine"; Reference "GPx.10.selenocysteine.catharus_ustulatus.Catharus_ustulatus_bCatUst1_pri_dna_toplevel";
9	selenoprofiles_genewise	CDS	15996930	15996998	.	-	.	phase "."; gene_id "Sel15.3.selenocysteine"; transcript_id "Sel15.3.selenocysteine"; Reference "Sel15.3.selenocysteine.catharus_ustulatus.Catharus_ustulatus_bCatUst1_pri_dna_toplevel";
9	selenoprofiles_genewise	CDS	15994815	15994982	.	-	.	phase "."; gene_id "Sel15.3.selenocysteine"; transcript_id "Sel15.3.selenocysteine"; Reference "Sel15.3.selenocysteine.catharus_ustulatus.Catharus_ustulatus_bCatUst1_pri_dna_toplevel";
9	selenoprofiles_genewise	CDS	15982869	15982932	.	-	.	phase "."; gene_id "Sel15.3.selenocysteine"; transcript_id "Sel15.3.selenocysteine"; Reference "Sel15.3.selenocysteine.catharus_ustulatus.Catharus_ustulatus_bCatUst1_pri_dna_toplevel";
9	selenoprofiles_genewise	CDS	15975350	15975399	.	-	.	phase "."; gene_id "Sel15.3.selenocysteine"; transcript_id "Sel15.3.selenocysteine"; Reference "Sel15.3.selenocysteine.catharus_ustulatus.Catharus_ustulatus_bCatUst1_pri_dna_toplevel";
9	selenoprofiles_genewise	CDS	15973591	15973722	.	-	.	phase "."; gene_id "Sel15.3.selenocysteine"; transcript_id "Sel15.3.selenocysteine"; Reference "Sel15.3.selenocysteine.catharus_ustulatus.Catharus_ustulatus_bCatUst1_pri_dna_toplevel";
9	selenoprofiles_secposition	Selenocysteine	15982897	15982899	.	-	.	phase "."; gene_id "Sec1:Sel15.3.selenocysteine"; transcript_id "Sec1:Sel15.3.selenocysteine"; Reference "Sel15.3.selenocysteine.catharus_ustulatus.Catharus_ustulatus_bCatUst1_pri_dna_toplevel";
6	selenoprofiles_genewise	CDS	54092391	54092560	.	-	.	phase "."; gene_id "SelH.1.selenocysteine"; transcript_id "SelH.1.selenocysteine"; Reference "SelH.1.selenocysteine.catharus_ustulatus.Catharus_ustulatus_bCatUst1_pri_dna_toplevel";
6	selenoprofiles_genewise	CDS	54092169	54092314	.	-	.	phase "."; gene_id "SelH.1.selenocysteine"; transcript_id "SelH.1.selenocysteine"; Reference "SelH.1.selenocysteine.catharus_ustulatus.Catharus_ustulatus_bCatUst1_pri_dna_toplevel";
6	selenoprofiles_genewise	CDS	54091999	54092099	.	-	.	phase "."; gene_id "SelH.1.selenocysteine"; transcript_id "SelH.1.selenocysteine"; Reference "SelH.1.selenocysteine.catharus_ustulatus.Catharus_ustulatus_bCatUst1_pri_dna_toplevel";
6	selenoprofiles_secposition	Selenocysteine	54092305	54092307	.	-	.	phase "."; gene_id "Sec1:SelH.1.selenocysteine"; transcript_id "Sec1:SelH.1.selenocysteine"; Reference "SelH.1.selenocysteine.catharus_ustulatus.Catharus_ustulatus_bCatUst1_pri_dna_toplevel";
3	selenoprofiles_genewise	CDS	119269906	119269953	.	-	.	phase "."; gene_id "SelI.6.selenocysteine"; transcript_id "SelI.6.selenocysteine"; Reference "SelI.6.selenocysteine.catharus_ustulatus.Catharus_ustulatus_bCatUst1_pri_dna_toplevel";
3	selenoprofiles_genewise	CDS	119256306	119256374	.	-	.	phase "."; gene_id "SelI.6.selenocysteine"; transcript_id "SelI.6.selenocysteine"; Reference "SelI.6.selenocysteine.catharus_ustulatus.Catharus_ustulatus_bCatUst1_pri_dna_toplevel";
3	selenoprofiles_genewise	CDS	119255930	119256038	.	-	.	phase "."; gene_id "SelI.6.selenocysteine"; transcript_id "SelI.6.selenocysteine"; Reference "SelI.6.selenocysteine.catharus_ustulatus.Catharus_ustulatus_bCatUst1_pri_dna_toplevel";
3	selenoprofiles_genewise	CDS	119253916	119253990	.	-	.	phase "."; gene_id "SelI.6.selenocysteine"; transcript_id "SelI.6.selenocysteine"; Reference "SelI.6.selenocysteine.catharus_ustulatus.Catharus_ustulatus_bCatUst1_pri_dna_toplevel";
3	selenoprofiles_genewise	CDS	119252861	119253123	.	-	.	phase "."; gene_id "SelI.6.selenocysteine"; transcript_id "SelI.6.selenocysteine"; Reference "SelI.6.selenocysteine.catharus_ustulatus.Catharus_ustulatus_bCatUst1_pri_dna_toplevel";
3	selenoprofiles_genewise	CDS	119251055	119251163	.	-	.	phase "."; gene_id "SelI.6.selenocysteine"; transcript_id "SelI.6.selenocysteine"; Reference "SelI.6.selenocysteine.catharus_ustulatus.Catharus_ustulatus_bCatUst1_pri_dna_toplevel";
3	selenoprofiles_genewise	CDS	119249588	119249636	.	-	.	phase "."; gene_id "SelI.6.selenocysteine"; transcript_id "SelI.6.selenocysteine"; Reference "SelI.6.selenocysteine.catharus_ustulatus.Catharus_ustulatus_bCatUst1_pri_dna_toplevel";
3	selenoprofiles_genewise	CDS	119249018	119249198	.	-	.	phase "."; gene_id "SelI.6.selenocysteine"; transcript_id "SelI.6.selenocysteine"; Reference "SelI.6.selenocysteine.catharus_ustulatus.Catharus_ustulatus_bCatUst1_pri_dna_toplevel";
3	selenoprofiles_genewise	CDS	119248074	119248256	.	-	.	phase "."; gene_id "SelI.6.selenocysteine"; transcript_id "SelI.6.selenocysteine"; Reference "SelI.6.selenocysteine.catharus_ustulatus.Catharus_ustulatus_bCatUst1_pri_dna_toplevel";
3	selenoprofiles_genewise	CDS	119246237	119246353	.	-	.	phase "."; gene_id "SelI.6.selenocysteine"; transcript_id "SelI.6.selenocysteine"; Reference "SelI.6.selenocysteine.catharus_ustulatus.Catharus_ustulatus_bCatUst1_pri_dna_toplevel";
3	selenoprofiles_secposition	Selenocysteine	119246288	119246290	.	-	.	phase "."; gene_id "Sec1:SelI.6.selenocysteine"; transcript_id "Sec1:SelI.6.selenocysteine"; Reference "SelI.6.selenocysteine.catharus_ustulatus.Catharus_ustulatus_bCatUst1_pri_dna_toplevel";
13	selenoprofiles_genewise	CDS	14381822	14381931	.	+	.	phase "."; gene_id "SelK.2.selenocysteine"; transcript_id "SelK.2.selenocysteine"; Reference "SelK.2.selenocysteine.catharus_ustulatus.Catharus_ustulatus_bCatUst1_pri_dna_toplevel";
13	selenoprofiles_genewise	CDS	14382656	14382736	.	+	.	phase "."; gene_id "SelK.2.selenocysteine"; transcript_id "SelK.2.selenocysteine"; Reference "SelK.2.selenocysteine.catharus_ustulatus.Catharus_ustulatus_bCatUst1_pri_dna_toplevel";
13	selenoprofiles_genewise	CDS	14383321	14383417	.	+	.	phase "."; gene_id "SelK.2.selenocysteine"; transcript_id "SelK.2.selenocysteine"; Reference "SelK.2.selenocysteine.catharus_ustulatus.Catharus_ustulatus_bCatUst1_pri_dna_toplevel";
13	selenoprofiles_secposition	Selenocysteine	14383406	14383408	.	+	.	phase "."; gene_id "Sec2:SelK.2.selenocysteine"; transcript_id "Sec2:SelK.2.selenocysteine"; Reference "SelK.2.selenocysteine.catharus_ustulatus.Catharus_ustulatus_bCatUst1_pri_dna_toplevel";
18	selenoprofiles_exonerate	CDS	13905061	13905207	.	+	.	phase "."; gene_id "SelM.2.selenocysteine"; transcript_id "SelM.2.selenocysteine"; Reference "SelM.2.selenocysteine.catharus_ustulatus.Catharus_ustulatus_bCatUst1_pri_dna_toplevel";
18	selenoprofiles_exonerate	CDS	13905290	13905325	.	+	.	phase "."; gene_id "SelM.2.selenocysteine"; transcript_id "SelM.2.selenocysteine"; Reference "SelM.2.selenocysteine.catharus_ustulatus.Catharus_ustulatus_bCatUst1_pri_dna_toplevel";
18	selenoprofiles_exonerate	CDS	13905405	13905439	.	+	.	phase "."; gene_id "SelM.2.selenocysteine"; transcript_id "SelM.2.selenocysteine"; Reference "SelM.2.selenocysteine.catharus_ustulatus.Catharus_ustulatus_bCatUst1_pri_dna_toplevel";
18	selenoprofiles_exonerate	CDS	13905873	13905951	.	+	.	phase "."; gene_id "SelM.2.selenocysteine"; transcript_id "SelM.2.selenocysteine"; Reference "SelM.2.selenocysteine.catharus_ustulatus.Catharus_ustulatus_bCatUst1_pri_dna_toplevel";
18	selenoprofiles_exonerate	CDS	13906041	13906253	.	+	.	phase "."; gene_id "SelM.2.selenocysteine"; transcript_id "SelM.2.selenocysteine"; Reference "SelM.2.selenocysteine.catharus_ustulatus.Catharus_ustulatus_bCatUst1_pri_dna_toplevel";
18	selenoprofiles_secposition	Selenocysteine	13905302	13905304	.	+	.	phase "."; gene_id "Sec1:SelM.2.selenocysteine"; transcript_id "Sec1:SelM.2.selenocysteine"; Reference "SelM.2.selenocysteine.catharus_ustulatus.Catharus_ustulatus_bCatUst1_pri_dna_toplevel";
26	selenoprofiles_genewise	CDS	6856935	6857078	.	+	.	phase "."; gene_id "SelN.3.selenocysteine"; transcript_id "SelN.3.selenocysteine"; Reference "SelN.3.selenocysteine.catharus_ustulatus.Catharus_ustulatus_bCatUst1_pri_dna_toplevel";
26	selenoprofiles_genewise	CDS	6859975	6860092	.	+	.	phase "."; gene_id "SelN.3.selenocysteine"; transcript_id "SelN.3.selenocysteine"; Reference "SelN.3.selenocysteine.catharus_ustulatus.Catharus_ustulatus_bCatUst1_pri_dna_toplevel";
26	selenoprofiles_genewise	CDS	6861130	6861257	.	+	.	phase "."; gene_id "SelN.3.selenocysteine"; transcript_id "SelN.3.selenocysteine"; Reference "SelN.3.selenocysteine.catharus_ustulatus.Catharus_ustulatus_bCatUst1_pri_dna_toplevel";
26	selenoprofiles_genewise	CDS	6861639	6861851	.	+	.	phase "."; gene_id "SelN.3.selenocysteine"; transcript_id "SelN.3.selenocysteine"; Reference "SelN.3.selenocysteine.catharus_ustulatus.Catharus_ustulatus_bCatUst1_pri_dna_toplevel";
26	selenoprofiles_genewise	CDS	6862406	6862530	.	+	.	phase "."; gene_id "SelN.3.selenocysteine"; transcript_id "SelN.3.selenocysteine"; Reference "SelN.3.selenocysteine.catharus_ustulatus.Catharus_ustulatus_bCatUst1_pri_dna_toplevel";
26	selenoprofiles_genewise	CDS	6863514	6863651	.	+	.	phase "."; gene_id "SelN.3.selenocysteine"; transcript_id "SelN.3.selenocysteine"; Reference "SelN.3.selenocysteine.catharus_ustulatus.Catharus_ustulatus_bCatUst1_pri_dna_toplevel";
26	selenoprofiles_genewise	CDS	6864886	6864967	.	+	.	phase "."; gene_id "SelN.3.selenocysteine"; transcript_id "SelN.3.selenocysteine"; Reference "SelN.3.selenocysteine.catharus_ustulatus.Catharus_ustulatus_bCatUst1_pri_dna_toplevel";
26	selenoprofiles_genewise	CDS	6865796	6865984	.	+	.	phase "."; gene_id "SelN.3.selenocysteine"; transcript_id "SelN.3.selenocysteine"; Reference "SelN.3.selenocysteine.catharus_ustulatus.Catharus_ustulatus_bCatUst1_pri_dna_toplevel";
26	selenoprofiles_genewise	CDS	6866875	6866980	.	+	.	phase "."; gene_id "SelN.3.selenocysteine"; transcript_id "SelN.3.selenocysteine"; Reference "SelN.3.selenocysteine.catharus_ustulatus.Catharus_ustulatus_bCatUst1_pri_dna_toplevel";
26	selenoprofiles_genewise	CDS	6868005	6868117	.	+	.	phase "."; gene_id "SelN.3.selenocysteine"; transcript_id "SelN.3.selenocysteine"; Reference "SelN.3.selenocysteine.catharus_ustulatus.Catharus_ustulatus_bCatUst1_pri_dna_toplevel";
26	selenoprofiles_genewise	CDS	6868697	6868798	.	+	.	phase "."; gene_id "SelN.3.selenocysteine"; transcript_id "SelN.3.selenocysteine"; Reference "SelN.3.selenocysteine.catharus_ustulatus.Catharus_ustulatus_bCatUst1_pri_dna_toplevel";
26	selenoprofiles_genewise	CDS	6869402	6869572	.	+	.	phase "."; gene_id "SelN.3.selenocysteine"; transcript_id "SelN.3.selenocysteine"; Reference "SelN.3.selenocysteine.catharus_ustulatus.Catharus_ustulatus_bCatUst1_pri_dna_toplevel";
26	selenoprofiles_secposition	Selenocysteine	6866977	6866979	.	+	.	phase "."; gene_id "Sec1:SelN.3.selenocysteine"; transcript_id "Sec1:SelN.3.selenocysteine"; Reference "SelN.3.selenocysteine.catharus_ustulatus.Catharus_ustulatus_bCatUst1_pri_dna_toplevel";
4	selenoprofiles_genewise	CDS	20179818	20180518	.	+	.	phase "."; gene_id "SelO.1.selenocysteine"; transcript_id "SelO.1.selenocysteine"; Reference "SelO.1.selenocysteine.catharus_ustulatus.Catharus_ustulatus_bCatUst1_pri_dna_toplevel";
4	selenoprofiles_genewise	CDS	20181815	20182018	.	+	.	phase "."; gene_id "SelO.1.selenocysteine"; transcript_id "SelO.1.selenocysteine"; Reference "SelO.1.selenocysteine.catharus_ustulatus.Catharus_ustulatus_bCatUst1_pri_dna_toplevel";
4	selenoprofiles_genewise	CDS	20182961	20183141	.	+	.	phase "."; gene_id "SelO.1.selenocysteine"; transcript_id "SelO.1.selenocysteine"; Reference "SelO.1.selenocysteine.catharus_ustulatus.Catharus_ustulatus_bCatUst1_pri_dna_toplevel";
4	selenoprofiles_genewise	CDS	20185470	20185600	.	+	.	phase "."; gene_id "SelO.1.selenocysteine"; transcript_id "SelO.1.selenocysteine"; Reference "SelO.1.selenocysteine.catharus_ustulatus.Catharus_ustulatus_bCatUst1_pri_dna_toplevel";
4	selenoprofiles_genewise	CDS	20185936	20186216	.	+	.	phase "."; gene_id "SelO.1.selenocysteine"; transcript_id "SelO.1.selenocysteine"; Reference "SelO.1.selenocysteine.catharus_ustulatus.Catharus_ustulatus_bCatUst1_pri_dna_toplevel";
4	selenoprofiles_genewise	CDS	20186562	20186712	.	+	.	phase "."; gene_id "SelO.1.selenocysteine"; transcript_id "SelO.1.selenocysteine"; Reference "SelO.1.selenocysteine.catharus_ustulatus.Catharus_ustulatus_bCatUst1_pri_dna_toplevel";
4	selenoprofiles_genewise	CDS	20188446	20188631	.	+	.	phase "."; gene_id "SelO.1.selenocysteine"; transcript_id "SelO.1.selenocysteine"; Reference "SelO.1.selenocysteine.catharus_ustulatus.Catharus_ustulatus_bCatUst1_pri_dna_toplevel";
4	selenoprofiles_genewise	CDS	20189674	20189830	.	+	.	phase "."; gene_id "SelO.1.selenocysteine"; transcript_id "SelO.1.selenocysteine"; Reference "SelO.1.selenocysteine.catharus_ustulatus.Catharus_ustulatus_bCatUst1_pri_dna_toplevel";
4	selenoprofiles_genewise	CDS	20190466	20190660	.	+	.	phase "."; gene_id "SelO.1.selenocysteine"; transcript_id "SelO.1.selenocysteine"; Reference "SelO.1.selenocysteine.catharus_ustulatus.Catharus_ustulatus_bCatUst1_pri_dna_toplevel";
4	selenoprofiles_secposition	Selenocysteine	20190649	20190651	.	+	.	phase "."; gene_id "Sec1:SelO.1.selenocysteine"; transcript_id "Sec1:SelO.1.selenocysteine"; Reference "SelO.1.selenocysteine.catharus_ustulatus.Catharus_ustulatus_bCatUst1_pri_dna_toplevel";
Z	selenoprofiles_genewise	CDS	14228436	14228626	.	-	.	phase "."; gene_id "SelP.2.selenocysteine"; transcript_id "SelP.2.selenocysteine"; Reference "SelP.2.selenocysteine.catharus_ustulatus.Catharus_ustulatus_bCatUst1_pri_dna_toplevel";
Z	selenoprofiles_genewise	CDS	14227054	14227266	.	-	.	phase "."; gene_id "SelP.2.selenocysteine"; transcript_id "SelP.2.selenocysteine"; Reference "SelP.2.selenocysteine.catharus_ustulatus.Catharus_ustulatus_bCatUst1_pri_dna_toplevel";
Z	selenoprofiles_genewise	CDS	14225375	14225576	.	-	.	phase "."; gene_id "SelP.2.selenocysteine"; transcript_id "SelP.2.selenocysteine"; Reference "SelP.2.selenocysteine.catharus_ustulatus.Catharus_ustulatus_bCatUst1_pri_dna_toplevel";
Z	selenoprofiles_secposition	Selenocysteine	14228462	14228464	.	-	.	phase "."; gene_id "Sec1:SelP.2.selenocysteine"; transcript_id "Sec1:SelP.2.selenocysteine"; Reference "SelP.2.selenocysteine.catharus_ustulatus.Catharus_ustulatus_bCatUst1_pri_dna_toplevel";
9	selenoprofiles_genewise	CDS	10593947	10594161	.	+	.	phase "."; gene_id "SelP.4.selenocysteine"; transcript_id "SelP.4.selenocysteine"; Reference "SelP.4.selenocysteine.catharus_ustulatus.Catharus_ustulatus_bCatUst1_pri_dna_toplevel";
9	selenoprofiles_genewise	CDS	10594337	10594549	.	+	.	phase "."; gene_id "SelP.4.selenocysteine"; transcript_id "SelP.4.selenocysteine"; Reference "SelP.4.selenocysteine.catharus_ustulatus.Catharus_ustulatus_bCatUst1_pri_dna_toplevel";
9	selenoprofiles_genewise	CDS	10594687	10594822	.	+	.	phase "."; gene_id "SelP.4.selenocysteine"; transcript_id "SelP.4.selenocysteine"; Reference "SelP.4.selenocysteine.catharus_ustulatus.Catharus_ustulatus_bCatUst1_pri_dna_toplevel";
9	selenoprofiles_genewise	CDS	10595450	10595689	.	+	.	phase "."; gene_id "SelP.4.selenocysteine"; transcript_id "SelP.4.selenocysteine"; Reference "SelP.4.selenocysteine.catharus_ustulatus.Catharus_ustulatus_bCatUst1_pri_dna_toplevel";
9	selenoprofiles_secposition	Selenocysteine	10594133	10594135	.	+	.	phase "."; gene_id "Sec1:SelP.4.selenocysteine"; transcript_id "Sec1:SelP.4.selenocysteine"; Reference "SelP.4.selenocysteine.catharus_ustulatus.Catharus_ustulatus_bCatUst1_pri_dna_toplevel";
16	selenoprofiles_genewise	CDS	15232959	15233013	.	-	.	phase "."; gene_id "SelR.1.selenocysteine"; transcript_id "SelR.1.selenocysteine"; Reference "SelR.1.selenocysteine.catharus_ustulatus.Catharus_ustulatus_bCatUst1_pri_dna_toplevel";
16	selenoprofiles_genewise	CDS	15232427	15232569	.	-	.	phase "."; gene_id "SelR.1.selenocysteine"; transcript_id "SelR.1.selenocysteine"; Reference "SelR.1.selenocysteine.catharus_ustulatus.Catharus_ustulatus_bCatUst1_pri_dna_toplevel";
16	selenoprofiles_genewise	CDS	15232110	15232325	.	-	.	phase "."; gene_id "SelR.1.selenocysteine"; transcript_id "SelR.1.selenocysteine"; Reference "SelR.1.selenocysteine.catharus_ustulatus.Catharus_ustulatus_bCatUst1_pri_dna_toplevel";
16	selenoprofiles_secposition	Selenocysteine	15232245	15232247	.	-	.	phase "."; gene_id "Sec1:SelR.1.selenocysteine"; transcript_id "Sec1:SelR.1.selenocysteine"; Reference "SelR.1.selenocysteine.catharus_ustulatus.Catharus_ustulatus_bCatUst1_pri_dna_toplevel";
12	selenoprofiles_genewise	CDS	18619997	18620078	.	-	.	phase "."; gene_id "SelS.4.selenocysteine"; transcript_id "SelS.4.selenocysteine"; Reference "SelS.4.selenocysteine.catharus_ustulatus.Catharus_ustulatus_bCatUst1_pri_dna_toplevel";
12	selenoprofiles_genewise	CDS	18619738	18619872	.	-	.	phase "."; gene_id "SelS.4.selenocysteine"; transcript_id "SelS.4.selenocysteine"; Reference "SelS.4.selenocysteine.catharus_ustulatus.Catharus_ustulatus_bCatUst1_pri_dna_toplevel";
12	selenoprofiles_genewise	CDS	18618081	18618187	.	-	.	phase "."; gene_id "SelS.4.selenocysteine"; transcript_id "SelS.4.selenocysteine"; Reference "SelS.4.selenocysteine.catharus_ustulatus.Catharus_ustulatus_bCatUst1_pri_dna_toplevel";
12	selenoprofiles_genewise	CDS	18617176	18617265	.	-	.	phase "."; gene_id "SelS.4.selenocysteine"; transcript_id "SelS.4.selenocysteine"; Reference "SelS.4.selenocysteine.catharus_ustulatus.Catharus_ustulatus_bCatUst1_pri_dna_toplevel";
12	selenoprofiles_genewise	CDS	18617010	18617085	.	-	.	phase "."; gene_id "SelS.4.selenocysteine"; transcript_id "SelS.4.selenocysteine"; Reference "SelS.4.selenocysteine.catharus_ustulatus.Catharus_ustulatus_bCatUst1_pri_dna_toplevel";
12	selenoprofiles_genewise	CDS	18614975	18615060	.	-	.	phase "."; gene_id "SelS.4.selenocysteine"; transcript_id "SelS.4.selenocysteine"; Reference "SelS.4.selenocysteine.catharus_ustulatus.Catharus_ustulatus_bCatUst1_pri_dna_toplevel";
12	selenoprofiles_secposition	Selenocysteine	18614981	18614983	.	-	.	phase "."; gene_id "Sec1:SelS.4.selenocysteine"; transcript_id "Sec1:SelS.4.selenocysteine"; Reference "SelS.4.selenocysteine.catharus_ustulatus.Catharus_ustulatus_bCatUst1_pri_dna_toplevel";
13	selenoprofiles_exonerate	CDS	11058057	11058182	.	-	.	phase "."; gene_id "TR.8.selenocysteine"; transcript_id "TR.8.selenocysteine"; Reference "TR.8.selenocysteine.catharus_ustulatus.Catharus_ustulatus_bCatUst1_pri_dna_toplevel";
13	selenoprofiles_exonerate	CDS	11052620	11052680	.	-	.	phase "."; gene_id "TR.8.selenocysteine"; transcript_id "TR.8.selenocysteine"; Reference "TR.8.selenocysteine.catharus_ustulatus.Catharus_ustulatus_bCatUst1_pri_dna_toplevel";
13	selenoprofiles_exonerate	CDS	11050933	11051042	.	-	.	phase "."; gene_id "TR.8.selenocysteine"; transcript_id "TR.8.selenocysteine"; Reference "TR.8.selenocysteine.catharus_ustulatus.Catharus_ustulatus_bCatUst1_pri_dna_toplevel";
13	selenoprofiles_exonerate	CDS	11050638	11050751	.	-	.	phase "."; gene_id "TR.8.selenocysteine"; transcript_id "TR.8.selenocysteine"; Reference "TR.8.selenocysteine.catharus_ustulatus.Catharus_ustulatus_bCatUst1_pri_dna_toplevel";
13	selenoprofiles_exonerate	CDS	11049956	11050028	.	-	.	phase "."; gene_id "TR.8.selenocysteine"; transcript_id "TR.8.selenocysteine"; Reference "TR.8.selenocysteine.catharus_ustulatus.Catharus_ustulatus_bCatUst1_pri_dna_toplevel";
13	selenoprofiles_exonerate	CDS	11048983	11049102	.	-	.	phase "."; gene_id "TR.8.selenocysteine"; transcript_id "TR.8.selenocysteine"; Reference "TR.8.selenocysteine.catharus_ustulatus.Catharus_ustulatus_bCatUst1_pri_dna_toplevel";
13	selenoprofiles_exonerate	CDS	11048444	11048586	.	-	.	phase "."; gene_id "TR.8.selenocysteine"; transcript_id "TR.8.selenocysteine"; Reference "TR.8.selenocysteine.catharus_ustulatus.Catharus_ustulatus_bCatUst1_pri_dna_toplevel";
13	selenoprofiles_exonerate	CDS	11046925	11047040	.	-	.	phase "."; gene_id "TR.8.selenocysteine"; transcript_id "TR.8.selenocysteine"; Reference "TR.8.selenocysteine.catharus_ustulatus.Catharus_ustulatus_bCatUst1_pri_dna_toplevel";
13	selenoprofiles_exonerate	CDS	11046591	11046816	.	-	.	phase "."; gene_id "TR.8.selenocysteine"; transcript_id "TR.8.selenocysteine"; Reference "TR.8.selenocysteine.catharus_ustulatus.Catharus_ustulatus_bCatUst1_pri_dna_toplevel";
13	selenoprofiles_exonerate	CDS	11046272	11046364	.	-	.	phase "."; gene_id "TR.8.selenocysteine"; transcript_id "TR.8.selenocysteine"; Reference "TR.8.selenocysteine.catharus_ustulatus.Catharus_ustulatus_bCatUst1_pri_dna_toplevel";
13	selenoprofiles_exonerate	CDS	11045765	11045841	.	-	.	phase "."; gene_id "TR.8.selenocysteine"; transcript_id "TR.8.selenocysteine"; Reference "TR.8.selenocysteine.catharus_ustulatus.Catharus_ustulatus_bCatUst1_pri_dna_toplevel";
13	selenoprofiles_exonerate	CDS	11045061	11045217	.	-	.	phase "."; gene_id "TR.8.selenocysteine"; transcript_id "TR.8.selenocysteine"; Reference "TR.8.selenocysteine.catharus_ustulatus.Catharus_ustulatus_bCatUst1_pri_dna_toplevel";
13	selenoprofiles_exonerate	CDS	11044767	11044874	.	-	.	phase "."; gene_id "TR.8.selenocysteine"; transcript_id "TR.8.selenocysteine"; Reference "TR.8.selenocysteine.catharus_ustulatus.Catharus_ustulatus_bCatUst1_pri_dna_toplevel";
13	selenoprofiles_exonerate	CDS	11043900	11043995	.	-	.	phase "."; gene_id "TR.8.selenocysteine"; transcript_id "TR.8.selenocysteine"; Reference "TR.8.selenocysteine.catharus_ustulatus.Catharus_ustulatus_bCatUst1_pri_dna_toplevel";
13	selenoprofiles_exonerate	CDS	11043555	11043689	.	-	.	phase "."; gene_id "TR.8.selenocysteine"; transcript_id "TR.8.selenocysteine"; Reference "TR.8.selenocysteine.catharus_ustulatus.Catharus_ustulatus_bCatUst1_pri_dna_toplevel";
13	selenoprofiles_exonerate	CDS	11043355	11043423	.	-	.	phase "."; gene_id "TR.8.selenocysteine"; transcript_id "TR.8.selenocysteine"; Reference "TR.8.selenocysteine.catharus_ustulatus.Catharus_ustulatus_bCatUst1_pri_dna_toplevel";
13	selenoprofiles_secposition	Selenocysteine	11043361	11043363	.	-	.	phase "."; gene_id "Sec1:TR.8.selenocysteine"; transcript_id "Sec1:TR.8.selenocysteine"; Reference "TR.8.selenocysteine.catharus_ustulatus.Catharus_ustulatus_bCatUst1_pri_dna_toplevel";
18	selenoprofiles_genewise	CDS	7372996	7373461	.	+	.	phase "."; gene_id "TR.30.selenocysteine"; transcript_id "TR.30.selenocysteine"; Reference "TR.30.selenocysteine.catharus_ustulatus.Catharus_ustulatus_bCatUst1_pri_dna_toplevel";
18	selenoprofiles_genewise	CDS	7374431	7374496	.	+	.	phase "."; gene_id "TR.30.selenocysteine"; transcript_id "TR.30.selenocysteine"; Reference "TR.30.selenocysteine.catharus_ustulatus.Catharus_ustulatus_bCatUst1_pri_dna_toplevel";
18	selenoprofiles_genewise	CDS	7375187	7375243	.	+	.	phase "."; gene_id "TR.30.selenocysteine"; transcript_id "TR.30.selenocysteine"; Reference "TR.30.selenocysteine.catharus_ustulatus.Catharus_ustulatus_bCatUst1_pri_dna_toplevel";
18	selenoprofiles_genewise	CDS	7375867	7376011	.	+	.	phase "."; gene_id "TR.30.selenocysteine"; transcript_id "TR.30.selenocysteine"; Reference "TR.30.selenocysteine.catharus_ustulatus.Catharus_ustulatus_bCatUst1_pri_dna_toplevel";
18	selenoprofiles_genewise	CDS	7376330	7376404	.	+	.	phase "."; gene_id "TR.30.selenocysteine"; transcript_id "TR.30.selenocysteine"; Reference "TR.30.selenocysteine.catharus_ustulatus.Catharus_ustulatus_bCatUst1_pri_dna_toplevel";
18	selenoprofiles_genewise	CDS	7377250	7377328	.	+	.	phase "."; gene_id "TR.30.selenocysteine"; transcript_id "TR.30.selenocysteine"; Reference "TR.30.selenocysteine.catharus_ustulatus.Catharus_ustulatus_bCatUst1_pri_dna_toplevel";
18	selenoprofiles_genewise	CDS	7378250	7378312	.	+	.	phase "."; gene_id "TR.30.selenocysteine"; transcript_id "TR.30.selenocysteine"; Reference "TR.30.selenocysteine.catharus_ustulatus.Catharus_ustulatus_bCatUst1_pri_dna_toplevel";
18	selenoprofiles_genewise	CDS	7378655	7378725	.	+	.	phase "."; gene_id "TR.30.selenocysteine"; transcript_id "TR.30.selenocysteine"; Reference "TR.30.selenocysteine.catharus_ustulatus.Catharus_ustulatus_bCatUst1_pri_dna_toplevel";
18	selenoprofiles_genewise	CDS	7382429	7382558	.	+	.	phase "."; gene_id "TR.30.selenocysteine"; transcript_id "TR.30.selenocysteine"; Reference "TR.30.selenocysteine.catharus_ustulatus.Catharus_ustulatus_bCatUst1_pri_dna_toplevel";
18	selenoprofiles_genewise	CDS	7383808	7383982	.	+	.	phase "."; gene_id "TR.30.selenocysteine"; transcript_id "TR.30.selenocysteine"; Reference "TR.30.selenocysteine.catharus_ustulatus.Catharus_ustulatus_bCatUst1_pri_dna_toplevel";
18	selenoprofiles_genewise	CDS	7392237	7392373	.	+	.	phase "."; gene_id "TR.30.selenocysteine"; transcript_id "TR.30.selenocysteine"; Reference "TR.30.selenocysteine.catharus_ustulatus.Catharus_ustulatus_bCatUst1_pri_dna_toplevel";
18	selenoprofiles_genewise	CDS	7396947	7397042	.	+	.	phase "."; gene_id "TR.30.selenocysteine"; transcript_id "TR.30.selenocysteine"; Reference "TR.30.selenocysteine.catharus_ustulatus.Catharus_ustulatus_bCatUst1_pri_dna_toplevel";
18	selenoprofiles_genewise	CDS	7397262	7397354	.	+	.	phase "."; gene_id "TR.30.selenocysteine"; transcript_id "TR.30.selenocysteine"; Reference "TR.30.selenocysteine.catharus_ustulatus.Catharus_ustulatus_bCatUst1_pri_dna_toplevel";
18	selenoprofiles_genewise	CDS	7398110	7398181	.	+	.	phase "."; gene_id "TR.30.selenocysteine"; transcript_id "TR.30.selenocysteine"; Reference "TR.30.selenocysteine.catharus_ustulatus.Catharus_ustulatus_bCatUst1_pri_dna_toplevel";
18	selenoprofiles_genewise	CDS	7399968	7400065	.	+	.	phase "."; gene_id "TR.30.selenocysteine"; transcript_id "TR.30.selenocysteine"; Reference "TR.30.selenocysteine.catharus_ustulatus.Catharus_ustulatus_bCatUst1_pri_dna_toplevel";
18	selenoprofiles_genewise	CDS	7402314	7402443	.	+	.	phase "."; gene_id "TR.30.selenocysteine"; transcript_id "TR.30.selenocysteine"; Reference "TR.30.selenocysteine.catharus_ustulatus.Catharus_ustulatus_bCatUst1_pri_dna_toplevel";
18	selenoprofiles_secposition	Selenocysteine	7402435	7402437	.	+	.	phase "."; gene_id "Sec1:TR.30.selenocysteine"; transcript_id "Sec1:TR.30.selenocysteine"; Reference "TR.30.selenocysteine.catharus_ustulatus.Catharus_ustulatus_bCatUst1_pri_dna_toplevel";
10	selenoprofiles_genewise	CDS	26141902	26142059	.	-	.	phase "."; gene_id "SelT.3.selenocysteine"; transcript_id "SelT.3.selenocysteine"; Reference "SelT.3.selenocysteine.catharus_ustulatus.Catharus_ustulatus_bCatUst1_pri_dna_toplevel";
10	selenoprofiles_genewise	CDS	26140644	26140754	.	-	.	phase "."; gene_id "SelT.3.selenocysteine"; transcript_id "SelT.3.selenocysteine"; Reference "SelT.3.selenocysteine.catharus_ustulatus.Catharus_ustulatus_bCatUst1_pri_dna_toplevel";
10	selenoprofiles_genewise	CDS	26139621	26139747	.	-	.	phase "."; gene_id "SelT.3.selenocysteine"; transcript_id "SelT.3.selenocysteine"; Reference "SelT.3.selenocysteine.catharus_ustulatus.Catharus_ustulatus_bCatUst1_pri_dna_toplevel";
10	selenoprofiles_genewise	CDS	26138317	26138404	.	-	.	phase "."; gene_id "SelT.3.selenocysteine"; transcript_id "SelT.3.selenocysteine"; Reference "SelT.3.selenocysteine.catharus_ustulatus.Catharus_ustulatus_bCatUst1_pri_dna_toplevel";
10	selenoprofiles_genewise	CDS	26137483	26137607	.	-	.	phase "."; gene_id "SelT.3.selenocysteine"; transcript_id "SelT.3.selenocysteine"; Reference "SelT.3.selenocysteine.catharus_ustulatus.Catharus_ustulatus_bCatUst1_pri_dna_toplevel";
10	selenoprofiles_secposition	Selenocysteine	26140745	26140747	.	-	.	phase "."; gene_id "Sec1:SelT.3.selenocysteine"; transcript_id "Sec1:SelT.3.selenocysteine"; Reference "SelT.3.selenocysteine.catharus_ustulatus.Catharus_ustulatus_bCatUst1_pri_dna_toplevel";
KZ861474.1	selenoprofiles_genewise	CDS	1621683	1622507	.	-	.	phase "."; gene_id "DI.1.selenocysteine"; transcript_id "DI.1.selenocysteine"; Reference "DI.1.selenocysteine.chrysolophus_pictus.Chrysolophus_pictus_Chrysolophus_pictus_GenomeV1_0_dna_toplevel";
KZ861474.1	selenoprofiles_secposition	Selenocysteine	1622094	1622096	.	-	.	phase "."; gene_id "Sec1:DI.1.selenocysteine"; transcript_id "Sec1:DI.1.selenocysteine"; Reference "DI.1.selenocysteine.chrysolophus_pictus.Chrysolophus_pictus_Chrysolophus_pictus_GenomeV1_0_dna_toplevel";
KZ861793.1	selenoprofiles_genewise	CDS	9767634	9767855	.	-	.	phase "."; gene_id "DI.3.selenocysteine"; transcript_id "DI.3.selenocysteine"; Reference "DI.3.selenocysteine.chrysolophus_pictus.Chrysolophus_pictus_Chrysolophus_pictus_GenomeV1_0_dna_toplevel";
KZ861793.1	selenoprofiles_genewise	CDS	9756411	9756983	.	-	.	phase "."; gene_id "DI.3.selenocysteine"; transcript_id "DI.3.selenocysteine"; Reference "DI.3.selenocysteine.chrysolophus_pictus.Chrysolophus_pictus_Chrysolophus_pictus_GenomeV1_0_dna_toplevel";
KZ861793.1	selenoprofiles_secposition	Selenocysteine	9756810	9756812	.	-	.	phase "."; gene_id "Sec1:DI.3.selenocysteine"; transcript_id "Sec1:DI.3.selenocysteine"; Reference "DI.3.selenocysteine.chrysolophus_pictus.Chrysolophus_pictus_Chrysolophus_pictus_GenomeV1_0_dna_toplevel";
KZ861443.1	selenoprofiles_genewise	CDS	3035256	3035586	.	-	.	phase "."; gene_id "DI.5.selenocysteine"; transcript_id "DI.5.selenocysteine"; Reference "DI.5.selenocysteine.chrysolophus_pictus.Chrysolophus_pictus_Chrysolophus_pictus_GenomeV1_0_dna_toplevel";
KZ861443.1	selenoprofiles_genewise	CDS	3033517	3033660	.	-	.	phase "."; gene_id "DI.5.selenocysteine"; transcript_id "DI.5.selenocysteine"; Reference "DI.5.selenocysteine.chrysolophus_pictus.Chrysolophus_pictus_Chrysolophus_pictus_GenomeV1_0_dna_toplevel";
KZ861443.1	selenoprofiles_genewise	CDS	3032318	3032517	.	-	.	phase "."; gene_id "DI.5.selenocysteine"; transcript_id "DI.5.selenocysteine"; Reference "DI.5.selenocysteine.chrysolophus_pictus.Chrysolophus_pictus_Chrysolophus_pictus_GenomeV1_0_dna_toplevel";
KZ861443.1	selenoprofiles_genewise	CDS	3031781	3031846	.	-	.	phase "."; gene_id "DI.5.selenocysteine"; transcript_id "DI.5.selenocysteine"; Reference "DI.5.selenocysteine.chrysolophus_pictus.Chrysolophus_pictus_Chrysolophus_pictus_GenomeV1_0_dna_toplevel";
KZ861443.1	selenoprofiles_secposition	Selenocysteine	3033620	3033622	.	-	.	phase "."; gene_id "Sec1:DI.5.selenocysteine"; transcript_id "Sec1:DI.5.selenocysteine"; Reference "DI.5.selenocysteine.chrysolophus_pictus.Chrysolophus_pictus_Chrysolophus_pictus_GenomeV1_0_dna_toplevel";
KZ861341.1	selenoprofiles_exonerate	CDS	8377	8973	.	-	.	phase "."; gene_id "GPx.1.selenocysteine"; transcript_id "GPx.1.selenocysteine"; Reference "GPx.1.selenocysteine.chrysolophus_pictus.Chrysolophus_pictus_Chrysolophus_pictus_GenomeV1_0_dna_toplevel";
KZ861341.1	selenoprofiles_exonerate	CDS	7957	8307	.	-	.	phase "."; gene_id "GPx.1.selenocysteine"; transcript_id "GPx.1.selenocysteine"; Reference "GPx.1.selenocysteine.chrysolophus_pictus.Chrysolophus_pictus_Chrysolophus_pictus_GenomeV1_0_dna_toplevel";
KZ861341.1	selenoprofiles_secposition	Selenocysteine	8479	8481	.	-	.	phase "."; gene_id "Sec1:GPx.1.selenocysteine"; transcript_id "Sec1:GPx.1.selenocysteine"; Reference "GPx.1.selenocysteine.chrysolophus_pictus.Chrysolophus_pictus_Chrysolophus_pictus_GenomeV1_0_dna_toplevel";
KZ861394.1	selenoprofiles_genewise	CDS	28077	28319	.	+	.	phase "."; gene_id "GPx.2.selenocysteine"; transcript_id "GPx.2.selenocysteine"; Reference "GPx.2.selenocysteine.chrysolophus_pictus.Chrysolophus_pictus_Chrysolophus_pictus_GenomeV1_0_dna_toplevel";
KZ861394.1	selenoprofiles_genewise	CDS	28404	28769	.	+	.	phase "."; gene_id "GPx.2.selenocysteine"; transcript_id "GPx.2.selenocysteine"; Reference "GPx.2.selenocysteine.chrysolophus_pictus.Chrysolophus_pictus_Chrysolophus_pictus_GenomeV1_0_dna_toplevel";
KZ861394.1	selenoprofiles_secposition	Selenocysteine	28212	28214	.	+	.	phase "."; gene_id "Sec1:GPx.2.selenocysteine"; transcript_id "Sec1:GPx.2.selenocysteine"; Reference "GPx.2.selenocysteine.chrysolophus_pictus.Chrysolophus_pictus_Chrysolophus_pictus_GenomeV1_0_dna_toplevel";
KZ860990.1	selenoprofiles_exonerate	CDS	103577	103730	.	-	.	phase "."; gene_id "GPx.5.selenocysteine"; transcript_id "GPx.5.selenocysteine"; Reference "GPx.5.selenocysteine.chrysolophus_pictus.Chrysolophus_pictus_Chrysolophus_pictus_GenomeV1_0_dna_toplevel";
KZ860990.1	selenoprofiles_exonerate	CDS	103364	103481	.	-	.	phase "."; gene_id "GPx.5.selenocysteine"; transcript_id "GPx.5.selenocysteine"; Reference "GPx.5.selenocysteine.chrysolophus_pictus.Chrysolophus_pictus_Chrysolophus_pictus_GenomeV1_0_dna_toplevel";
KZ860990.1	selenoprofiles_exonerate	CDS	103064	103163	.	-	.	phase "."; gene_id "GPx.5.selenocysteine"; transcript_id "GPx.5.selenocysteine"; Reference "GPx.5.selenocysteine.chrysolophus_pictus.Chrysolophus_pictus_Chrysolophus_pictus_GenomeV1_0_dna_toplevel";
KZ860990.1	selenoprofiles_exonerate	CDS	102776	102982	.	-	.	phase "."; gene_id "GPx.5.selenocysteine"; transcript_id "GPx.5.selenocysteine"; Reference "GPx.5.selenocysteine.chrysolophus_pictus.Chrysolophus_pictus_Chrysolophus_pictus_GenomeV1_0_dna_toplevel";
KZ860990.1	selenoprofiles_secposition	Selenocysteine	103599	103601	.	-	.	phase "."; gene_id "Sec1:GPx.5.selenocysteine"; transcript_id "Sec1:GPx.5.selenocysteine"; Reference "GPx.5.selenocysteine.chrysolophus_pictus.Chrysolophus_pictus_Chrysolophus_pictus_GenomeV1_0_dna_toplevel";
KZ860386.1	selenoprofiles_genewise	CDS	358364	358510	.	-	.	phase "."; gene_id "GPx.11.selenocysteine"; transcript_id "GPx.11.selenocysteine"; Reference "GPx.11.selenocysteine.chrysolophus_pictus.Chrysolophus_pictus_Chrysolophus_pictus_GenomeV1_0_dna_toplevel";
KZ860386.1	selenoprofiles_genewise	CDS	356106	356257	.	-	.	phase "."; gene_id "GPx.11.selenocysteine"; transcript_id "GPx.11.selenocysteine"; Reference "GPx.11.selenocysteine.chrysolophus_pictus.Chrysolophus_pictus_Chrysolophus_pictus_GenomeV1_0_dna_toplevel";
KZ860386.1	selenoprofiles_genewise	CDS	355997	356021	.	-	.	phase "."; gene_id "GPx.11.selenocysteine"; transcript_id "GPx.11.selenocysteine"; Reference "GPx.11.selenocysteine.chrysolophus_pictus.Chrysolophus_pictus_Chrysolophus_pictus_GenomeV1_0_dna_toplevel";
KZ860386.1	selenoprofiles_genewise	CDS	355368	355760	.	-	.	phase "."; gene_id "GPx.11.selenocysteine"; transcript_id "GPx.11.selenocysteine"; Reference "GPx.11.selenocysteine.chrysolophus_pictus.Chrysolophus_pictus_Chrysolophus_pictus_GenomeV1_0_dna_toplevel";
KZ860386.1	selenoprofiles_secposition	Selenocysteine	358469	358471	.	-	.	phase "."; gene_id "Sec1:GPx.11.selenocysteine"; transcript_id "Sec1:GPx.11.selenocysteine"; Reference "GPx.11.selenocysteine.chrysolophus_pictus.Chrysolophus_pictus_Chrysolophus_pictus_GenomeV1_0_dna_toplevel";
KZ861384.1	selenoprofiles_genewise	CDS	473842	474009	.	-	.	phase "."; gene_id "Sel15.1.selenocysteine"; transcript_id "Sel15.1.selenocysteine"; Reference "Sel15.1.selenocysteine.chrysolophus_pictus.Chrysolophus_pictus_Chrysolophus_pictus_GenomeV1_0_dna_toplevel";
KZ861384.1	selenoprofiles_genewise	CDS	466831	466894	.	-	.	phase "."; gene_id "Sel15.1.selenocysteine"; transcript_id "Sel15.1.selenocysteine"; Reference "Sel15.1.selenocysteine.chrysolophus_pictus.Chrysolophus_pictus_Chrysolophus_pictus_GenomeV1_0_dna_toplevel";
KZ861384.1	selenoprofiles_genewise	CDS	459684	459733	.	-	.	phase "."; gene_id "Sel15.1.selenocysteine"; transcript_id "Sel15.1.selenocysteine"; Reference "Sel15.1.selenocysteine.chrysolophus_pictus.Chrysolophus_pictus_Chrysolophus_pictus_GenomeV1_0_dna_toplevel";
KZ861384.1	selenoprofiles_genewise	CDS	457599	457730	.	-	.	phase "."; gene_id "Sel15.1.selenocysteine"; transcript_id "Sel15.1.selenocysteine"; Reference "Sel15.1.selenocysteine.chrysolophus_pictus.Chrysolophus_pictus_Chrysolophus_pictus_GenomeV1_0_dna_toplevel";
KZ861384.1	selenoprofiles_secposition	Selenocysteine	466859	466861	.	-	.	phase "."; gene_id "Sec1:Sel15.1.selenocysteine"; transcript_id "Sec1:Sel15.1.selenocysteine"; Reference "Sel15.1.selenocysteine.chrysolophus_pictus.Chrysolophus_pictus_Chrysolophus_pictus_GenomeV1_0_dna_toplevel";
KZ860236.1	selenoprofiles_genewise	CDS	669807	669916	.	-	.	phase "."; gene_id "SelK.2.selenocysteine"; transcript_id "SelK.2.selenocysteine"; Reference "SelK.2.selenocysteine.chrysolophus_pictus.Chrysolophus_pictus_Chrysolophus_pictus_GenomeV1_0_dna_toplevel";
KZ860236.1	selenoprofiles_genewise	CDS	668728	668808	.	-	.	phase "."; gene_id "SelK.2.selenocysteine"; transcript_id "SelK.2.selenocysteine"; Reference "SelK.2.selenocysteine.chrysolophus_pictus.Chrysolophus_pictus_Chrysolophus_pictus_GenomeV1_0_dna_toplevel";
KZ860236.1	selenoprofiles_genewise	CDS	668028	668124	.	-	.	phase "."; gene_id "SelK.2.selenocysteine"; transcript_id "SelK.2.selenocysteine"; Reference "SelK.2.selenocysteine.chrysolophus_pictus.Chrysolophus_pictus_Chrysolophus_pictus_GenomeV1_0_dna_toplevel";
KZ860236.1	selenoprofiles_secposition	Selenocysteine	668037	668039	.	-	.	phase "."; gene_id "Sec2:SelK.2.selenocysteine"; transcript_id "Sec2:SelK.2.selenocysteine"; Reference "SelK.2.selenocysteine.chrysolophus_pictus.Chrysolophus_pictus_Chrysolophus_pictus_GenomeV1_0_dna_toplevel";
KZ860508.1	selenoprofiles_exonerate	CDS	1043742	1044176	.	+	.	phase "."; gene_id "SelN.10.selenocysteine"; transcript_id "SelN.10.selenocysteine"; Reference "SelN.10.selenocysteine.chrysolophus_pictus.Chrysolophus_pictus_Chrysolophus_pictus_GenomeV1_0_dna_toplevel";
KZ860508.1	selenoprofiles_exonerate	CDS	1048850	1048967	.	+	.	phase "."; gene_id "SelN.10.selenocysteine"; transcript_id "SelN.10.selenocysteine"; Reference "SelN.10.selenocysteine.chrysolophus_pictus.Chrysolophus_pictus_Chrysolophus_pictus_GenomeV1_0_dna_toplevel";
KZ860508.1	selenoprofiles_exonerate	CDS	1049755	1049882	.	+	.	phase "."; gene_id "SelN.10.selenocysteine"; transcript_id "SelN.10.selenocysteine"; Reference "SelN.10.selenocysteine.chrysolophus_pictus.Chrysolophus_pictus_Chrysolophus_pictus_GenomeV1_0_dna_toplevel";
KZ860508.1	selenoprofiles_exonerate	CDS	1050551	1050763	.	+	.	phase "."; gene_id "SelN.10.selenocysteine"; transcript_id "SelN.10.selenocysteine"; Reference "SelN.10.selenocysteine.chrysolophus_pictus.Chrysolophus_pictus_Chrysolophus_pictus_GenomeV1_0_dna_toplevel";
KZ860508.1	selenoprofiles_exonerate	CDS	1051433	1051557	.	+	.	phase "."; gene_id "SelN.10.selenocysteine"; transcript_id "SelN.10.selenocysteine"; Reference "SelN.10.selenocysteine.chrysolophus_pictus.Chrysolophus_pictus_Chrysolophus_pictus_GenomeV1_0_dna_toplevel";
KZ860508.1	selenoprofiles_exonerate	CDS	1052222	1052359	.	+	.	phase "."; gene_id "SelN.10.selenocysteine"; transcript_id "SelN.10.selenocysteine"; Reference "SelN.10.selenocysteine.chrysolophus_pictus.Chrysolophus_pictus_Chrysolophus_pictus_GenomeV1_0_dna_toplevel";
KZ860508.1	selenoprofiles_exonerate	CDS	1053969	1054050	.	+	.	phase "."; gene_id "SelN.10.selenocysteine"; transcript_id "SelN.10.selenocysteine"; Reference "SelN.10.selenocysteine.chrysolophus_pictus.Chrysolophus_pictus_Chrysolophus_pictus_GenomeV1_0_dna_toplevel";
KZ860508.1	selenoprofiles_exonerate	CDS	1055017	1055250	.	+	.	phase "."; gene_id "SelN.10.selenocysteine"; transcript_id "SelN.10.selenocysteine"; Reference "SelN.10.selenocysteine.chrysolophus_pictus.Chrysolophus_pictus_Chrysolophus_pictus_GenomeV1_0_dna_toplevel";
KZ860508.1	selenoprofiles_exonerate	CDS	1055897	1055942	.	+	.	phase "."; gene_id "SelN.10.selenocysteine"; transcript_id "SelN.10.selenocysteine"; Reference "SelN.10.selenocysteine.chrysolophus_pictus.Chrysolophus_pictus_Chrysolophus_pictus_GenomeV1_0_dna_toplevel";
KZ860508.1	selenoprofiles_exonerate	CDS	1057255	1057367	.	+	.	phase "."; gene_id "SelN.10.selenocysteine"; transcript_id "SelN.10.selenocysteine"; Reference "SelN.10.selenocysteine.chrysolophus_pictus.Chrysolophus_pictus_Chrysolophus_pictus_GenomeV1_0_dna_toplevel";
KZ860508.1	selenoprofiles_exonerate	CDS	1058028	1058129	.	+	.	phase "."; gene_id "SelN.10.selenocysteine"; transcript_id "SelN.10.selenocysteine"; Reference "SelN.10.selenocysteine.chrysolophus_pictus.Chrysolophus_pictus_Chrysolophus_pictus_GenomeV1_0_dna_toplevel";
KZ860508.1	selenoprofiles_exonerate	CDS	1058317	1058487	.	+	.	phase "."; gene_id "SelN.10.selenocysteine"; transcript_id "SelN.10.selenocysteine"; Reference "SelN.10.selenocysteine.chrysolophus_pictus.Chrysolophus_pictus_Chrysolophus_pictus_GenomeV1_0_dna_toplevel";
KZ860508.1	selenoprofiles_secposition	Selenocysteine	1055939	1055941	.	+	.	phase "."; gene_id "Sec1:SelN.10.selenocysteine"; transcript_id "Sec1:SelN.10.selenocysteine"; Reference "SelN.10.selenocysteine.chrysolophus_pictus.Chrysolophus_pictus_Chrysolophus_pictus_GenomeV1_0_dna_toplevel";
KZ861690.1	selenoprofiles_exonerate	CDS	825005	825234	.	-	.	phase "."; gene_id "SelO.3.selenocysteine"; transcript_id "SelO.3.selenocysteine"; Reference "SelO.3.selenocysteine.chrysolophus_pictus.Chrysolophus_pictus_Chrysolophus_pictus_GenomeV1_0_dna_toplevel";
KZ861690.1	selenoprofiles_exonerate	CDS	824025	824205	.	-	.	phase "."; gene_id "SelO.3.selenocysteine"; transcript_id "SelO.3.selenocysteine"; Reference "SelO.3.selenocysteine.chrysolophus_pictus.Chrysolophus_pictus_Chrysolophus_pictus_GenomeV1_0_dna_toplevel";
KZ861690.1	selenoprofiles_exonerate	CDS	820032	820162	.	-	.	phase "."; gene_id "SelO.3.selenocysteine"; transcript_id "SelO.3.selenocysteine"; Reference "SelO.3.selenocysteine.chrysolophus_pictus.Chrysolophus_pictus_Chrysolophus_pictus_GenomeV1_0_dna_toplevel";
KZ861690.1	selenoprofiles_exonerate	CDS	819352	819632	.	-	.	phase "."; gene_id "SelO.3.selenocysteine"; transcript_id "SelO.3.selenocysteine"; Reference "SelO.3.selenocysteine.chrysolophus_pictus.Chrysolophus_pictus_Chrysolophus_pictus_GenomeV1_0_dna_toplevel";
KZ861690.1	selenoprofiles_exonerate	CDS	818886	819037	.	-	.	phase "."; gene_id "SelO.3.selenocysteine"; transcript_id "SelO.3.selenocysteine"; Reference "SelO.3.selenocysteine.chrysolophus_pictus.Chrysolophus_pictus_Chrysolophus_pictus_GenomeV1_0_dna_toplevel";
KZ861690.1	selenoprofiles_exonerate	CDS	816028	816216	.	-	.	phase "."; gene_id "SelO.3.selenocysteine"; transcript_id "SelO.3.selenocysteine"; Reference "SelO.3.selenocysteine.chrysolophus_pictus.Chrysolophus_pictus_Chrysolophus_pictus_GenomeV1_0_dna_toplevel";
KZ861690.1	selenoprofiles_exonerate	CDS	815270	815449	.	-	.	phase "."; gene_id "SelO.3.selenocysteine"; transcript_id "SelO.3.selenocysteine"; Reference "SelO.3.selenocysteine.chrysolophus_pictus.Chrysolophus_pictus_Chrysolophus_pictus_GenomeV1_0_dna_toplevel";
KZ861690.1	selenoprofiles_secposition	Selenocysteine	815279	815281	.	-	.	phase "."; gene_id "Sec1:SelO.3.selenocysteine"; transcript_id "Sec1:SelO.3.selenocysteine"; Reference "SelO.3.selenocysteine.chrysolophus_pictus.Chrysolophus_pictus_Chrysolophus_pictus_GenomeV1_0_dna_toplevel";
KZ861332.1	selenoprofiles_exonerate	CDS	292135	292229	.	-	.	phase "."; gene_id "SelP.1.selenocysteine"; transcript_id "SelP.1.selenocysteine"; Reference "SelP.1.selenocysteine.chrysolophus_pictus.Chrysolophus_pictus_Chrysolophus_pictus_GenomeV1_0_dna_toplevel";
KZ861332.1	selenoprofiles_exonerate	CDS	291844	292056	.	-	.	phase "."; gene_id "SelP.1.selenocysteine"; transcript_id "SelP.1.selenocysteine"; Reference "SelP.1.selenocysteine.chrysolophus_pictus.Chrysolophus_pictus_Chrysolophus_pictus_GenomeV1_0_dna_toplevel";
KZ861332.1	selenoprofiles_exonerate	CDS	291585	291720	.	-	.	phase "."; gene_id "SelP.1.selenocysteine"; transcript_id "SelP.1.selenocysteine"; Reference "SelP.1.selenocysteine.chrysolophus_pictus.Chrysolophus_pictus_Chrysolophus_pictus_GenomeV1_0_dna_toplevel";
KZ861332.1	selenoprofiles_exonerate	CDS	291219	291458	.	-	.	phase "."; gene_id "SelP.1.selenocysteine"; transcript_id "SelP.1.selenocysteine"; Reference "SelP.1.selenocysteine.chrysolophus_pictus.Chrysolophus_pictus_Chrysolophus_pictus_GenomeV1_0_dna_toplevel";
KZ861332.1	selenoprofiles_secposition	Selenocysteine	292161	292163	.	-	.	phase "."; gene_id "Sec1:SelP.1.selenocysteine"; transcript_id "Sec1:SelP.1.selenocysteine"; Reference "SelP.1.selenocysteine.chrysolophus_pictus.Chrysolophus_pictus_Chrysolophus_pictus_GenomeV1_0_dna_toplevel";
KZ861075.1	selenoprofiles_genewise	CDS	2747456	2747646	.	-	.	phase "."; gene_id "SelP.2.selenocysteine"; transcript_id "SelP.2.selenocysteine"; Reference "SelP.2.selenocysteine.chrysolophus_pictus.Chrysolophus_pictus_Chrysolophus_pictus_GenomeV1_0_dna_toplevel";
KZ861075.1	selenoprofiles_genewise	CDS	2745529	2745741	.	-	.	phase "."; gene_id "SelP.2.selenocysteine"; transcript_id "SelP.2.selenocysteine"; Reference "SelP.2.selenocysteine.chrysolophus_pictus.Chrysolophus_pictus_Chrysolophus_pictus_GenomeV1_0_dna_toplevel";
KZ861075.1	selenoprofiles_genewise	CDS	2743637	2743754	.	-	.	phase "."; gene_id "SelP.2.selenocysteine"; transcript_id "SelP.2.selenocysteine"; Reference "SelP.2.selenocysteine.chrysolophus_pictus.Chrysolophus_pictus_Chrysolophus_pictus_GenomeV1_0_dna_toplevel";
KZ861075.1	selenoprofiles_genewise	CDS	2741571	2741948	.	-	.	phase "."; gene_id "SelP.2.selenocysteine"; transcript_id "SelP.2.selenocysteine"; Reference "SelP.2.selenocysteine.chrysolophus_pictus.Chrysolophus_pictus_Chrysolophus_pictus_GenomeV1_0_dna_toplevel";
KZ861075.1	selenoprofiles_secposition	Selenocysteine	2747482	2747484	.	-	.	phase "."; gene_id "Sec1:SelP.2.selenocysteine"; transcript_id "Sec1:SelP.2.selenocysteine"; Reference "SelP.2.selenocysteine.chrysolophus_pictus.Chrysolophus_pictus_Chrysolophus_pictus_GenomeV1_0_dna_toplevel";
KZ861075.1	selenoprofiles_secposition	Selenocysteine	2741610	2741612	.	-	.	phase "."; gene_id "Sec16:SelP.2.selenocysteine"; transcript_id "Sec16:SelP.2.selenocysteine"; Reference "SelP.2.selenocysteine.chrysolophus_pictus.Chrysolophus_pictus_Chrysolophus_pictus_GenomeV1_0_dna_toplevel";
KZ861673.1	selenoprofiles_blast	CDS	1933919	1934068	.	-	.	phase "."; gene_id "SelR.1.selenocysteine"; transcript_id "SelR.1.selenocysteine"; Reference "SelR.1.selenocysteine.chrysolophus_pictus.Chrysolophus_pictus_Chrysolophus_pictus_GenomeV1_0_dna_toplevel";
KZ861673.1	selenoprofiles_blast	CDS	1933541	1933822	.	-	.	phase "."; gene_id "SelR.1.selenocysteine"; transcript_id "SelR.1.selenocysteine"; Reference "SelR.1.selenocysteine.chrysolophus_pictus.Chrysolophus_pictus_Chrysolophus_pictus_GenomeV1_0_dna_toplevel";
KZ861673.1	selenoprofiles_secposition	Selenocysteine	1933739	1933741	.	-	.	phase "."; gene_id "Sec1:SelR.1.selenocysteine"; transcript_id "Sec1:SelR.1.selenocysteine"; Reference "SelR.1.selenocysteine.chrysolophus_pictus.Chrysolophus_pictus_Chrysolophus_pictus_GenomeV1_0_dna_toplevel";
KZ860516.1	selenoprofiles_exonerate	CDS	1090562	1090649	.	+	.	phase "."; gene_id "SelS.4.selenocysteine"; transcript_id "SelS.4.selenocysteine"; Reference "SelS.4.selenocysteine.chrysolophus_pictus.Chrysolophus_pictus_Chrysolophus_pictus_GenomeV1_0_dna_toplevel";
KZ860516.1	selenoprofiles_exonerate	CDS	1090822	1090955	.	+	.	phase "."; gene_id "SelS.4.selenocysteine"; transcript_id "SelS.4.selenocysteine"; Reference "SelS.4.selenocysteine.chrysolophus_pictus.Chrysolophus_pictus_Chrysolophus_pictus_GenomeV1_0_dna_toplevel";
KZ860516.1	selenoprofiles_exonerate	CDS	1096465	1096551	.	+	.	phase "."; gene_id "SelS.4.selenocysteine"; transcript_id "SelS.4.selenocysteine"; Reference "SelS.4.selenocysteine.chrysolophus_pictus.Chrysolophus_pictus_Chrysolophus_pictus_GenomeV1_0_dna_toplevel";
KZ860516.1	selenoprofiles_secposition	Selenocysteine	1096543	1096545	.	+	.	phase "."; gene_id "Sec1:SelS.4.selenocysteine"; transcript_id "Sec1:SelS.4.selenocysteine"; Reference "SelS.4.selenocysteine.chrysolophus_pictus.Chrysolophus_pictus_Chrysolophus_pictus_GenomeV1_0_dna_toplevel";
KZ861055.1	selenoprofiles_genewise	CDS	1056481	1056603	.	+	.	phase "."; gene_id "TR.5.selenocysteine"; transcript_id "TR.5.selenocysteine"; Reference "TR.5.selenocysteine.chrysolophus_pictus.Chrysolophus_pictus_Chrysolophus_pictus_GenomeV1_0_dna_toplevel";
KZ861055.1	selenoprofiles_genewise	CDS	1062725	1062785	.	+	.	phase "."; gene_id "TR.5.selenocysteine"; transcript_id "TR.5.selenocysteine"; Reference "TR.5.selenocysteine.chrysolophus_pictus.Chrysolophus_pictus_Chrysolophus_pictus_GenomeV1_0_dna_toplevel";
KZ861055.1	selenoprofiles_genewise	CDS	1064503	1064612	.	+	.	phase "."; gene_id "TR.5.selenocysteine"; transcript_id "TR.5.selenocysteine"; Reference "TR.5.selenocysteine.chrysolophus_pictus.Chrysolophus_pictus_Chrysolophus_pictus_GenomeV1_0_dna_toplevel";
KZ861055.1	selenoprofiles_genewise	CDS	1065117	1065230	.	+	.	phase "."; gene_id "TR.5.selenocysteine"; transcript_id "TR.5.selenocysteine"; Reference "TR.5.selenocysteine.chrysolophus_pictus.Chrysolophus_pictus_Chrysolophus_pictus_GenomeV1_0_dna_toplevel";
KZ861055.1	selenoprofiles_genewise	CDS	1066940	1067012	.	+	.	phase "."; gene_id "TR.5.selenocysteine"; transcript_id "TR.5.selenocysteine"; Reference "TR.5.selenocysteine.chrysolophus_pictus.Chrysolophus_pictus_Chrysolophus_pictus_GenomeV1_0_dna_toplevel";
KZ861055.1	selenoprofiles_genewise	CDS	1067822	1067941	.	+	.	phase "."; gene_id "TR.5.selenocysteine"; transcript_id "TR.5.selenocysteine"; Reference "TR.5.selenocysteine.chrysolophus_pictus.Chrysolophus_pictus_Chrysolophus_pictus_GenomeV1_0_dna_toplevel";
KZ861055.1	selenoprofiles_genewise	CDS	1068349	1068491	.	+	.	phase "."; gene_id "TR.5.selenocysteine"; transcript_id "TR.5.selenocysteine"; Reference "TR.5.selenocysteine.chrysolophus_pictus.Chrysolophus_pictus_Chrysolophus_pictus_GenomeV1_0_dna_toplevel";
KZ861055.1	selenoprofiles_genewise	CDS	1069902	1070017	.	+	.	phase "."; gene_id "TR.5.selenocysteine"; transcript_id "TR.5.selenocysteine"; Reference "TR.5.selenocysteine.chrysolophus_pictus.Chrysolophus_pictus_Chrysolophus_pictus_GenomeV1_0_dna_toplevel";
KZ861055.1	selenoprofiles_genewise	CDS	1070109	1070338	.	+	.	phase "."; gene_id "TR.5.selenocysteine"; transcript_id "TR.5.selenocysteine"; Reference "TR.5.selenocysteine.chrysolophus_pictus.Chrysolophus_pictus_Chrysolophus_pictus_GenomeV1_0_dna_toplevel";
KZ861055.1	selenoprofiles_genewise	CDS	1070454	1070542	.	+	.	phase "."; gene_id "TR.5.selenocysteine"; transcript_id "TR.5.selenocysteine"; Reference "TR.5.selenocysteine.chrysolophus_pictus.Chrysolophus_pictus_Chrysolophus_pictus_GenomeV1_0_dna_toplevel";
KZ861055.1	selenoprofiles_genewise	CDS	1070930	1071006	.	+	.	phase "."; gene_id "TR.5.selenocysteine"; transcript_id "TR.5.selenocysteine"; Reference "TR.5.selenocysteine.chrysolophus_pictus.Chrysolophus_pictus_Chrysolophus_pictus_GenomeV1_0_dna_toplevel";
KZ861055.1	selenoprofiles_genewise	CDS	1072273	1072429	.	+	.	phase "."; gene_id "TR.5.selenocysteine"; transcript_id "TR.5.selenocysteine"; Reference "TR.5.selenocysteine.chrysolophus_pictus.Chrysolophus_pictus_Chrysolophus_pictus_GenomeV1_0_dna_toplevel";
KZ861055.1	selenoprofiles_genewise	CDS	1072611	1072718	.	+	.	phase "."; gene_id "TR.5.selenocysteine"; transcript_id "TR.5.selenocysteine"; Reference "TR.5.selenocysteine.chrysolophus_pictus.Chrysolophus_pictus_Chrysolophus_pictus_GenomeV1_0_dna_toplevel";
KZ861055.1	selenoprofiles_genewise	CDS	1073559	1073654	.	+	.	phase "."; gene_id "TR.5.selenocysteine"; transcript_id "TR.5.selenocysteine"; Reference "TR.5.selenocysteine.chrysolophus_pictus.Chrysolophus_pictus_Chrysolophus_pictus_GenomeV1_0_dna_toplevel";
KZ861055.1	selenoprofiles_genewise	CDS	1075093	1075227	.	+	.	phase "."; gene_id "TR.5.selenocysteine"; transcript_id "TR.5.selenocysteine"; Reference "TR.5.selenocysteine.chrysolophus_pictus.Chrysolophus_pictus_Chrysolophus_pictus_GenomeV1_0_dna_toplevel";
KZ861055.1	selenoprofiles_genewise	CDS	1075515	1075583	.	+	.	phase "."; gene_id "TR.5.selenocysteine"; transcript_id "TR.5.selenocysteine"; Reference "TR.5.selenocysteine.chrysolophus_pictus.Chrysolophus_pictus_Chrysolophus_pictus_GenomeV1_0_dna_toplevel";
KZ861055.1	selenoprofiles_secposition	Selenocysteine	1075575	1075577	.	+	.	phase "."; gene_id "Sec1:TR.5.selenocysteine"; transcript_id "Sec1:TR.5.selenocysteine"; Reference "TR.5.selenocysteine.chrysolophus_pictus.Chrysolophus_pictus_Chrysolophus_pictus_GenomeV1_0_dna_toplevel";
KZ860457.1	selenoprofiles_genewise	CDS	644699	644830	.	-	.	phase "."; gene_id "TR.15.selenocysteine"; transcript_id "TR.15.selenocysteine"; Reference "TR.15.selenocysteine.chrysolophus_pictus.Chrysolophus_pictus_Chrysolophus_pictus_GenomeV1_0_dna_toplevel";
KZ860457.1	selenoprofiles_genewise	CDS	641085	641157	.	-	.	phase "."; gene_id "TR.15.selenocysteine"; transcript_id "TR.15.selenocysteine"; Reference "TR.15.selenocysteine.chrysolophus_pictus.Chrysolophus_pictus_Chrysolophus_pictus_GenomeV1_0_dna_toplevel";
KZ860457.1	selenoprofiles_genewise	CDS	640857	640976	.	-	.	phase "."; gene_id "TR.15.selenocysteine"; transcript_id "TR.15.selenocysteine"; Reference "TR.15.selenocysteine.chrysolophus_pictus.Chrysolophus_pictus_Chrysolophus_pictus_GenomeV1_0_dna_toplevel";
KZ860457.1	selenoprofiles_genewise	CDS	639902	640047	.	-	.	phase "."; gene_id "TR.15.selenocysteine"; transcript_id "TR.15.selenocysteine"; Reference "TR.15.selenocysteine.chrysolophus_pictus.Chrysolophus_pictus_Chrysolophus_pictus_GenomeV1_0_dna_toplevel";
KZ860457.1	selenoprofiles_genewise	CDS	639681	639796	.	-	.	phase "."; gene_id "TR.15.selenocysteine"; transcript_id "TR.15.selenocysteine"; Reference "TR.15.selenocysteine.chrysolophus_pictus.Chrysolophus_pictus_Chrysolophus_pictus_GenomeV1_0_dna_toplevel";
KZ860457.1	selenoprofiles_genewise	CDS	637457	637682	.	-	.	phase "."; gene_id "TR.15.selenocysteine"; transcript_id "TR.15.selenocysteine"; Reference "TR.15.selenocysteine.chrysolophus_pictus.Chrysolophus_pictus_Chrysolophus_pictus_GenomeV1_0_dna_toplevel";
KZ860457.1	selenoprofiles_genewise	CDS	635254	635346	.	-	.	phase "."; gene_id "TR.15.selenocysteine"; transcript_id "TR.15.selenocysteine"; Reference "TR.15.selenocysteine.chrysolophus_pictus.Chrysolophus_pictus_Chrysolophus_pictus_GenomeV1_0_dna_toplevel";
KZ860457.1	selenoprofiles_genewise	CDS	633434	633510	.	-	.	phase "."; gene_id "TR.15.selenocysteine"; transcript_id "TR.15.selenocysteine"; Reference "TR.15.selenocysteine.chrysolophus_pictus.Chrysolophus_pictus_Chrysolophus_pictus_GenomeV1_0_dna_toplevel";
KZ860457.1	selenoprofiles_genewise	CDS	631667	631823	.	-	.	phase "."; gene_id "TR.15.selenocysteine"; transcript_id "TR.15.selenocysteine"; Reference "TR.15.selenocysteine.chrysolophus_pictus.Chrysolophus_pictus_Chrysolophus_pictus_GenomeV1_0_dna_toplevel";
KZ860457.1	selenoprofiles_genewise	CDS	629017	629124	.	-	.	phase "."; gene_id "TR.15.selenocysteine"; transcript_id "TR.15.selenocysteine"; Reference "TR.15.selenocysteine.chrysolophus_pictus.Chrysolophus_pictus_Chrysolophus_pictus_GenomeV1_0_dna_toplevel";
KZ860457.1	selenoprofiles_genewise	CDS	627879	627974	.	-	.	phase "."; gene_id "TR.15.selenocysteine"; transcript_id "TR.15.selenocysteine"; Reference "TR.15.selenocysteine.chrysolophus_pictus.Chrysolophus_pictus_Chrysolophus_pictus_GenomeV1_0_dna_toplevel";
KZ860457.1	selenoprofiles_genewise	CDS	626297	626431	.	-	.	phase "."; gene_id "TR.15.selenocysteine"; transcript_id "TR.15.selenocysteine"; Reference "TR.15.selenocysteine.chrysolophus_pictus.Chrysolophus_pictus_Chrysolophus_pictus_GenomeV1_0_dna_toplevel";
KZ860457.1	selenoprofiles_genewise	CDS	623078	623146	.	-	.	phase "."; gene_id "TR.15.selenocysteine"; transcript_id "TR.15.selenocysteine"; Reference "TR.15.selenocysteine.chrysolophus_pictus.Chrysolophus_pictus_Chrysolophus_pictus_GenomeV1_0_dna_toplevel";
KZ860457.1	selenoprofiles_secposition	Selenocysteine	623084	623086	.	-	.	phase "."; gene_id "Sec1:TR.15.selenocysteine"; transcript_id "Sec1:TR.15.selenocysteine"; Reference "TR.15.selenocysteine.chrysolophus_pictus.Chrysolophus_pictus_Chrysolophus_pictus_GenomeV1_0_dna_toplevel";
KZ859918.1	selenoprofiles_exonerate	CDS	1042332	1042452	.	-	.	phase "."; gene_id "TR.31.selenocysteine"; transcript_id "TR.31.selenocysteine"; Reference "TR.31.selenocysteine.chrysolophus_pictus.Chrysolophus_pictus_Chrysolophus_pictus_GenomeV1_0_dna_toplevel";
KZ859918.1	selenoprofiles_exonerate	CDS	1041608	1041664	.	-	.	phase "."; gene_id "TR.31.selenocysteine"; transcript_id "TR.31.selenocysteine"; Reference "TR.31.selenocysteine.chrysolophus_pictus.Chrysolophus_pictus_Chrysolophus_pictus_GenomeV1_0_dna_toplevel";
KZ859918.1	selenoprofiles_exonerate	CDS	1041214	1041358	.	-	.	phase "."; gene_id "TR.31.selenocysteine"; transcript_id "TR.31.selenocysteine"; Reference "TR.31.selenocysteine.chrysolophus_pictus.Chrysolophus_pictus_Chrysolophus_pictus_GenomeV1_0_dna_toplevel";
KZ859918.1	selenoprofiles_exonerate	CDS	1040844	1040918	.	-	.	phase "."; gene_id "TR.31.selenocysteine"; transcript_id "TR.31.selenocysteine"; Reference "TR.31.selenocysteine.chrysolophus_pictus.Chrysolophus_pictus_Chrysolophus_pictus_GenomeV1_0_dna_toplevel";
KZ859918.1	selenoprofiles_exonerate	CDS	1039939	1040017	.	-	.	phase "."; gene_id "TR.31.selenocysteine"; transcript_id "TR.31.selenocysteine"; Reference "TR.31.selenocysteine.chrysolophus_pictus.Chrysolophus_pictus_Chrysolophus_pictus_GenomeV1_0_dna_toplevel";
KZ859918.1	selenoprofiles_exonerate	CDS	1039177	1039239	.	-	.	phase "."; gene_id "TR.31.selenocysteine"; transcript_id "TR.31.selenocysteine"; Reference "TR.31.selenocysteine.chrysolophus_pictus.Chrysolophus_pictus_Chrysolophus_pictus_GenomeV1_0_dna_toplevel";
KZ859918.1	selenoprofiles_exonerate	CDS	1038623	1038693	.	-	.	phase "."; gene_id "TR.31.selenocysteine"; transcript_id "TR.31.selenocysteine"; Reference "TR.31.selenocysteine.chrysolophus_pictus.Chrysolophus_pictus_Chrysolophus_pictus_GenomeV1_0_dna_toplevel";
KZ859918.1	selenoprofiles_exonerate	CDS	1034589	1034700	.	-	.	phase "."; gene_id "TR.31.selenocysteine"; transcript_id "TR.31.selenocysteine"; Reference "TR.31.selenocysteine.chrysolophus_pictus.Chrysolophus_pictus_Chrysolophus_pictus_GenomeV1_0_dna_toplevel";
KZ859918.1	selenoprofiles_exonerate	CDS	1032278	1032452	.	-	.	phase "."; gene_id "TR.31.selenocysteine"; transcript_id "TR.31.selenocysteine"; Reference "TR.31.selenocysteine.chrysolophus_pictus.Chrysolophus_pictus_Chrysolophus_pictus_GenomeV1_0_dna_toplevel";
KZ859918.1	selenoprofiles_exonerate	CDS	1023228	1023364	.	-	.	phase "."; gene_id "TR.31.selenocysteine"; transcript_id "TR.31.selenocysteine"; Reference "TR.31.selenocysteine.chrysolophus_pictus.Chrysolophus_pictus_Chrysolophus_pictus_GenomeV1_0_dna_toplevel";
KZ859918.1	selenoprofiles_exonerate	CDS	1018181	1018276	.	-	.	phase "."; gene_id "TR.31.selenocysteine"; transcript_id "TR.31.selenocysteine"; Reference "TR.31.selenocysteine.chrysolophus_pictus.Chrysolophus_pictus_Chrysolophus_pictus_GenomeV1_0_dna_toplevel";
KZ859918.1	selenoprofiles_exonerate	CDS	1017875	1017967	.	-	.	phase "."; gene_id "TR.31.selenocysteine"; transcript_id "TR.31.selenocysteine"; Reference "TR.31.selenocysteine.chrysolophus_pictus.Chrysolophus_pictus_Chrysolophus_pictus_GenomeV1_0_dna_toplevel";
KZ859918.1	selenoprofiles_exonerate	CDS	1016529	1016600	.	-	.	phase "."; gene_id "TR.31.selenocysteine"; transcript_id "TR.31.selenocysteine"; Reference "TR.31.selenocysteine.chrysolophus_pictus.Chrysolophus_pictus_Chrysolophus_pictus_GenomeV1_0_dna_toplevel";
KZ859918.1	selenoprofiles_exonerate	CDS	1015396	1015493	.	-	.	phase "."; gene_id "TR.31.selenocysteine"; transcript_id "TR.31.selenocysteine"; Reference "TR.31.selenocysteine.chrysolophus_pictus.Chrysolophus_pictus_Chrysolophus_pictus_GenomeV1_0_dna_toplevel";
KZ859918.1	selenoprofiles_exonerate	CDS	1013049	1013178	.	-	.	phase "."; gene_id "TR.31.selenocysteine"; transcript_id "TR.31.selenocysteine"; Reference "TR.31.selenocysteine.chrysolophus_pictus.Chrysolophus_pictus_Chrysolophus_pictus_GenomeV1_0_dna_toplevel";
KZ859918.1	selenoprofiles_secposition	Selenocysteine	1013055	1013057	.	-	.	phase "."; gene_id "Sec1:TR.31.selenocysteine"; transcript_id "Sec1:TR.31.selenocysteine"; Reference "TR.31.selenocysteine.chrysolophus_pictus.Chrysolophus_pictus_Chrysolophus_pictus_GenomeV1_0_dna_toplevel";
4	selenoprofiles_genewise	CDS	924869	925187	.	+	.	phase "."; gene_id "SPS.4.selenocysteine"; transcript_id "SPS.4.selenocysteine"; Reference "SPS.4.selenocysteine.clupea_harengus.Clupea_harengus_Ch_v2_0_2_dna_toplevel";
4	selenoprofiles_genewise	CDS	925905	926008	.	+	.	phase "."; gene_id "SPS.4.selenocysteine"; transcript_id "SPS.4.selenocysteine"; Reference "SPS.4.selenocysteine.clupea_harengus.Clupea_harengus_Ch_v2_0_2_dna_toplevel";
4	selenoprofiles_genewise	CDS	926762	926869	.	+	.	phase "."; gene_id "SPS.4.selenocysteine"; transcript_id "SPS.4.selenocysteine"; Reference "SPS.4.selenocysteine.clupea_harengus.Clupea_harengus_Ch_v2_0_2_dna_toplevel";
4	selenoprofiles_genewise	CDS	927511	927665	.	+	.	phase "."; gene_id "SPS.4.selenocysteine"; transcript_id "SPS.4.selenocysteine"; Reference "SPS.4.selenocysteine.clupea_harengus.Clupea_harengus_Ch_v2_0_2_dna_toplevel";
4	selenoprofiles_genewise	CDS	928081	928171	.	+	.	phase "."; gene_id "SPS.4.selenocysteine"; transcript_id "SPS.4.selenocysteine"; Reference "SPS.4.selenocysteine.clupea_harengus.Clupea_harengus_Ch_v2_0_2_dna_toplevel";
4	selenoprofiles_genewise	CDS	929044	929143	.	+	.	phase "."; gene_id "SPS.4.selenocysteine"; transcript_id "SPS.4.selenocysteine"; Reference "SPS.4.selenocysteine.clupea_harengus.Clupea_harengus_Ch_v2_0_2_dna_toplevel";
4	selenoprofiles_genewise	CDS	929859	930071	.	+	.	phase "."; gene_id "SPS.4.selenocysteine"; transcript_id "SPS.4.selenocysteine"; Reference "SPS.4.selenocysteine.clupea_harengus.Clupea_harengus_Ch_v2_0_2_dna_toplevel";
4	selenoprofiles_genewise	CDS	931703	931980	.	+	.	phase "."; gene_id "SPS.4.selenocysteine"; transcript_id "SPS.4.selenocysteine"; Reference "SPS.4.selenocysteine.clupea_harengus.Clupea_harengus_Ch_v2_0_2_dna_toplevel";
4	selenoprofiles_secposition	Selenocysteine	925022	925024	.	+	.	phase "."; gene_id "Sec1:SPS.4.selenocysteine"; transcript_id "Sec1:SPS.4.selenocysteine"; Reference "SPS.4.selenocysteine.clupea_harengus.Clupea_harengus_Ch_v2_0_2_dna_toplevel";
14	selenoprofiles_genewise	CDS	14942396	14943196	.	-	.	phase "."; gene_id "DI.1.selenocysteine"; transcript_id "DI.1.selenocysteine"; Reference "DI.1.selenocysteine.clupea_harengus.Clupea_harengus_Ch_v2_0_2_dna_toplevel";
14	selenoprofiles_secposition	Selenocysteine	14942807	14942809	.	-	.	phase "."; gene_id "Sec1:DI.1.selenocysteine"; transcript_id "Sec1:DI.1.selenocysteine"; Reference "DI.1.selenocysteine.clupea_harengus.Clupea_harengus_Ch_v2_0_2_dna_toplevel";
14	selenoprofiles_genewise	CDS	18414596	18414928	.	+	.	phase "."; gene_id "DI.3.selenocysteine"; transcript_id "DI.3.selenocysteine"; Reference "DI.3.selenocysteine.clupea_harengus.Clupea_harengus_Ch_v2_0_2_dna_toplevel";
14	selenoprofiles_genewise	CDS	18416423	18416983	.	+	.	phase "."; gene_id "DI.3.selenocysteine"; transcript_id "DI.3.selenocysteine"; Reference "DI.3.selenocysteine.clupea_harengus.Clupea_harengus_Ch_v2_0_2_dna_toplevel";
14	selenoprofiles_secposition	Selenocysteine	18416582	18416584	.	+	.	phase "."; gene_id "Sec1:DI.3.selenocysteine"; transcript_id "Sec1:DI.3.selenocysteine"; Reference "DI.3.selenocysteine.clupea_harengus.Clupea_harengus_Ch_v2_0_2_dna_toplevel";
15	selenoprofiles_genewise	CDS	13589364	13590167	.	+	.	phase "."; gene_id "DI.4.selenocysteine"; transcript_id "DI.4.selenocysteine"; Reference "DI.4.selenocysteine.clupea_harengus.Clupea_harengus_Ch_v2_0_2_dna_toplevel";
15	selenoprofiles_secposition	Selenocysteine	13589754	13589756	.	+	.	phase "."; gene_id "Sec1:DI.4.selenocysteine"; transcript_id "Sec1:DI.4.selenocysteine"; Reference "DI.4.selenocysteine.clupea_harengus.Clupea_harengus_Ch_v2_0_2_dna_toplevel";
10	selenoprofiles_genewise	CDS	23786318	23786654	.	-	.	phase "."; gene_id "DI.5.selenocysteine"; transcript_id "DI.5.selenocysteine"; Reference "DI.5.selenocysteine.clupea_harengus.Clupea_harengus_Ch_v2_0_2_dna_toplevel";
10	selenoprofiles_genewise	CDS	23786085	23786228	.	-	.	phase "."; gene_id "DI.5.selenocysteine"; transcript_id "DI.5.selenocysteine"; Reference "DI.5.selenocysteine.clupea_harengus.Clupea_harengus_Ch_v2_0_2_dna_toplevel";
10	selenoprofiles_genewise	CDS	23785731	23785930	.	-	.	phase "."; gene_id "DI.5.selenocysteine"; transcript_id "DI.5.selenocysteine"; Reference "DI.5.selenocysteine.clupea_harengus.Clupea_harengus_Ch_v2_0_2_dna_toplevel";
10	selenoprofiles_genewise	CDS	23785077	23785142	.	-	.	phase "."; gene_id "DI.5.selenocysteine"; transcript_id "DI.5.selenocysteine"; Reference "DI.5.selenocysteine.clupea_harengus.Clupea_harengus_Ch_v2_0_2_dna_toplevel";
10	selenoprofiles_secposition	Selenocysteine	23786188	23786190	.	-	.	phase "."; gene_id "Sec1:DI.5.selenocysteine"; transcript_id "Sec1:DI.5.selenocysteine"; Reference "DI.5.selenocysteine.clupea_harengus.Clupea_harengus_Ch_v2_0_2_dna_toplevel";
7	selenoprofiles_genewise	CDS	7063483	7063596	.	+	.	phase "."; gene_id "Fep15.3.selenocysteine"; transcript_id "Fep15.3.selenocysteine"; Reference "Fep15.3.selenocysteine.clupea_harengus.Clupea_harengus_Ch_v2_0_2_dna_toplevel";
7	selenoprofiles_genewise	CDS	7063765	7063841	.	+	.	phase "."; gene_id "Fep15.3.selenocysteine"; transcript_id "Fep15.3.selenocysteine"; Reference "Fep15.3.selenocysteine.clupea_harengus.Clupea_harengus_Ch_v2_0_2_dna_toplevel";
7	selenoprofiles_genewise	CDS	7065033	7065111	.	+	.	phase "."; gene_id "Fep15.3.selenocysteine"; transcript_id "Fep15.3.selenocysteine"; Reference "Fep15.3.selenocysteine.clupea_harengus.Clupea_harengus_Ch_v2_0_2_dna_toplevel";
7	selenoprofiles_genewise	CDS	7065624	7065767	.	+	.	phase "."; gene_id "Fep15.3.selenocysteine"; transcript_id "Fep15.3.selenocysteine"; Reference "Fep15.3.selenocysteine.clupea_harengus.Clupea_harengus_Ch_v2_0_2_dna_toplevel";
7	selenoprofiles_secposition	Selenocysteine	7063783	7063785	.	+	.	phase "."; gene_id "Sec1:Fep15.3.selenocysteine"; transcript_id "Sec1:Fep15.3.selenocysteine"; Reference "Fep15.3.selenocysteine.clupea_harengus.Clupea_harengus_Ch_v2_0_2_dna_toplevel";
5	selenoprofiles_genewise	CDS	28649177	28649614	.	+	.	phase "."; gene_id "GPx.2.selenocysteine"; transcript_id "GPx.2.selenocysteine"; Reference "GPx.2.selenocysteine.clupea_harengus.Clupea_harengus_Ch_v2_0_2_dna_toplevel";
5	selenoprofiles_genewise	CDS	28649875	28650225	.	+	.	phase "."; gene_id "GPx.2.selenocysteine"; transcript_id "GPx.2.selenocysteine"; Reference "GPx.2.selenocysteine.clupea_harengus.Clupea_harengus_Ch_v2_0_2_dna_toplevel";
5	selenoprofiles_secposition	Selenocysteine	28649507	28649509	.	+	.	phase "."; gene_id "Sec1:GPx.2.selenocysteine"; transcript_id "Sec1:GPx.2.selenocysteine"; Reference "GPx.2.selenocysteine.clupea_harengus.Clupea_harengus_Ch_v2_0_2_dna_toplevel";
14	selenoprofiles_blast	CDS	3940148	3940372	.	-	.	phase "."; gene_id "GPx.4.selenocysteine"; transcript_id "GPx.4.selenocysteine"; Reference "GPx.4.selenocysteine.clupea_harengus.Clupea_harengus_Ch_v2_0_2_dna_toplevel";
14	selenoprofiles_blast	CDS	3939539	3939892	.	-	.	phase "."; gene_id "GPx.4.selenocysteine"; transcript_id "GPx.4.selenocysteine"; Reference "GPx.4.selenocysteine.clupea_harengus.Clupea_harengus_Ch_v2_0_2_dna_toplevel";
14	selenoprofiles_secposition	Selenocysteine	3940250	3940252	.	-	.	phase "."; gene_id "Sec1:GPx.4.selenocysteine"; transcript_id "Sec1:GPx.4.selenocysteine"; Reference "GPx.4.selenocysteine.clupea_harengus.Clupea_harengus_Ch_v2_0_2_dna_toplevel";
15	selenoprofiles_genewise	CDS	25174337	25174561	.	-	.	phase "."; gene_id "GPx.5.selenocysteine"; transcript_id "GPx.5.selenocysteine"; Reference "GPx.5.selenocysteine.clupea_harengus.Clupea_harengus_Ch_v2_0_2_dna_toplevel";
15	selenoprofiles_genewise	CDS	25173747	25174097	.	-	.	phase "."; gene_id "GPx.5.selenocysteine"; transcript_id "GPx.5.selenocysteine"; Reference "GPx.5.selenocysteine.clupea_harengus.Clupea_harengus_Ch_v2_0_2_dna_toplevel";
15	selenoprofiles_secposition	Selenocysteine	25174442	25174444	.	-	.	phase "."; gene_id "Sec1:GPx.5.selenocysteine"; transcript_id "Sec1:GPx.5.selenocysteine"; Reference "GPx.5.selenocysteine.clupea_harengus.Clupea_harengus_Ch_v2_0_2_dna_toplevel";
10	selenoprofiles_exonerate	CDS	29694066	29694116	.	-	.	phase "."; gene_id "GPx.9.selenocysteine"; transcript_id "GPx.9.selenocysteine"; Reference "GPx.9.selenocysteine.clupea_harengus.Clupea_harengus_Ch_v2_0_2_dna_toplevel";
10	selenoprofiles_exonerate	CDS	29693770	29693864	.	-	.	phase "."; gene_id "GPx.9.selenocysteine"; transcript_id "GPx.9.selenocysteine"; Reference "GPx.9.selenocysteine.clupea_harengus.Clupea_harengus_Ch_v2_0_2_dna_toplevel";
10	selenoprofiles_exonerate	CDS	29693506	29693650	.	-	.	phase "."; gene_id "GPx.9.selenocysteine"; transcript_id "GPx.9.selenocysteine"; Reference "GPx.9.selenocysteine.clupea_harengus.Clupea_harengus_Ch_v2_0_2_dna_toplevel";
10	selenoprofiles_exonerate	CDS	29692315	29692466	.	-	.	phase "."; gene_id "GPx.9.selenocysteine"; transcript_id "GPx.9.selenocysteine"; Reference "GPx.9.selenocysteine.clupea_harengus.Clupea_harengus_Ch_v2_0_2_dna_toplevel";
10	selenoprofiles_exonerate	CDS	29691628	29691652	.	-	.	phase "."; gene_id "GPx.9.selenocysteine"; transcript_id "GPx.9.selenocysteine"; Reference "GPx.9.selenocysteine.clupea_harengus.Clupea_harengus_Ch_v2_0_2_dna_toplevel";
10	selenoprofiles_exonerate	CDS	29691378	29691437	.	-	.	phase "."; gene_id "GPx.9.selenocysteine"; transcript_id "GPx.9.selenocysteine"; Reference "GPx.9.selenocysteine.clupea_harengus.Clupea_harengus_Ch_v2_0_2_dna_toplevel";
10	selenoprofiles_exonerate	CDS	29690995	29691027	.	-	.	phase "."; gene_id "GPx.9.selenocysteine"; transcript_id "GPx.9.selenocysteine"; Reference "GPx.9.selenocysteine.clupea_harengus.Clupea_harengus_Ch_v2_0_2_dna_toplevel";
10	selenoprofiles_secposition	Selenocysteine	29693611	29693613	.	-	.	phase "."; gene_id "Sec1:GPx.9.selenocysteine"; transcript_id "Sec1:GPx.9.selenocysteine"; Reference "GPx.9.selenocysteine.clupea_harengus.Clupea_harengus_Ch_v2_0_2_dna_toplevel";
20	selenoprofiles_genewise	CDS	9146605	9146755	.	-	.	phase "."; gene_id "GPx.12.selenocysteine"; transcript_id "GPx.12.selenocysteine"; Reference "GPx.12.selenocysteine.clupea_harengus.Clupea_harengus_Ch_v2_0_2_dna_toplevel";
20	selenoprofiles_genewise	CDS	9146399	9146516	.	-	.	phase "."; gene_id "GPx.12.selenocysteine"; transcript_id "GPx.12.selenocysteine"; Reference "GPx.12.selenocysteine.clupea_harengus.Clupea_harengus_Ch_v2_0_2_dna_toplevel";
20	selenoprofiles_genewise	CDS	9145883	9145982	.	-	.	phase "."; gene_id "GPx.12.selenocysteine"; transcript_id "GPx.12.selenocysteine"; Reference "GPx.12.selenocysteine.clupea_harengus.Clupea_harengus_Ch_v2_0_2_dna_toplevel";
20	selenoprofiles_genewise	CDS	9145467	9145673	.	-	.	phase "."; gene_id "GPx.12.selenocysteine"; transcript_id "GPx.12.selenocysteine"; Reference "GPx.12.selenocysteine.clupea_harengus.Clupea_harengus_Ch_v2_0_2_dna_toplevel";
20	selenoprofiles_secposition	Selenocysteine	9146627	9146629	.	-	.	phase "."; gene_id "Sec1:GPx.12.selenocysteine"; transcript_id "Sec1:GPx.12.selenocysteine"; Reference "GPx.12.selenocysteine.clupea_harengus.Clupea_harengus_Ch_v2_0_2_dna_toplevel";
23	selenoprofiles_genewise	CDS	1255415	1255570	.	-	.	phase "."; gene_id "GPx.19.selenocysteine"; transcript_id "GPx.19.selenocysteine"; Reference "GPx.19.selenocysteine.clupea_harengus.Clupea_harengus_Ch_v2_0_2_dna_toplevel";
23	selenoprofiles_genewise	CDS	1255193	1255286	.	-	.	phase "."; gene_id "GPx.19.selenocysteine"; transcript_id "GPx.19.selenocysteine"; Reference "GPx.19.selenocysteine.clupea_harengus.Clupea_harengus_Ch_v2_0_2_dna_toplevel";
23	selenoprofiles_genewise	CDS	1254797	1254927	.	-	.	phase "."; gene_id "GPx.19.selenocysteine"; transcript_id "GPx.19.selenocysteine"; Reference "GPx.19.selenocysteine.clupea_harengus.Clupea_harengus_Ch_v2_0_2_dna_toplevel";
23	selenoprofiles_genewise	CDS	1254443	1254610	.	-	.	phase "."; gene_id "GPx.19.selenocysteine"; transcript_id "GPx.19.selenocysteine"; Reference "GPx.19.selenocysteine.clupea_harengus.Clupea_harengus_Ch_v2_0_2_dna_toplevel";
23	selenoprofiles_secposition	Selenocysteine	1255433	1255435	.	-	.	phase "."; gene_id "Sec1:GPx.19.selenocysteine"; transcript_id "Sec1:GPx.19.selenocysteine"; Reference "GPx.19.selenocysteine.clupea_harengus.Clupea_harengus_Ch_v2_0_2_dna_toplevel";
10	selenoprofiles_genewise	CDS	138278	138445	.	+	.	phase "."; gene_id "Sel15.3.selenocysteine"; transcript_id "Sel15.3.selenocysteine"; Reference "Sel15.3.selenocysteine.clupea_harengus.Clupea_harengus_Ch_v2_0_2_dna_toplevel";
10	selenoprofiles_genewise	CDS	139030	139093	.	+	.	phase "."; gene_id "Sel15.3.selenocysteine"; transcript_id "Sel15.3.selenocysteine"; Reference "Sel15.3.selenocysteine.clupea_harengus.Clupea_harengus_Ch_v2_0_2_dna_toplevel";
10	selenoprofiles_genewise	CDS	139295	139344	.	+	.	phase "."; gene_id "Sel15.3.selenocysteine"; transcript_id "Sel15.3.selenocysteine"; Reference "Sel15.3.selenocysteine.clupea_harengus.Clupea_harengus_Ch_v2_0_2_dna_toplevel";
10	selenoprofiles_genewise	CDS	139456	139587	.	+	.	phase "."; gene_id "Sel15.3.selenocysteine"; transcript_id "Sel15.3.selenocysteine"; Reference "Sel15.3.selenocysteine.clupea_harengus.Clupea_harengus_Ch_v2_0_2_dna_toplevel";
10	selenoprofiles_secposition	Selenocysteine	139063	139065	.	+	.	phase "."; gene_id "Sec1:Sel15.3.selenocysteine"; transcript_id "Sec1:Sel15.3.selenocysteine"; Reference "Sel15.3.selenocysteine.clupea_harengus.Clupea_harengus_Ch_v2_0_2_dna_toplevel";
20	selenoprofiles_genewise	CDS	1409468	1409598	.	+	.	phase "."; gene_id "SelH.2.selenocysteine"; transcript_id "SelH.2.selenocysteine"; Reference "SelH.2.selenocysteine.clupea_harengus.Clupea_harengus_Ch_v2_0_2_dna_toplevel";
20	selenoprofiles_genewise	CDS	1409791	1409933	.	+	.	phase "."; gene_id "SelH.2.selenocysteine"; transcript_id "SelH.2.selenocysteine"; Reference "SelH.2.selenocysteine.clupea_harengus.Clupea_harengus_Ch_v2_0_2_dna_toplevel";
20	selenoprofiles_genewise	CDS	1410082	1410188	.	+	.	phase "."; gene_id "SelH.2.selenocysteine"; transcript_id "SelH.2.selenocysteine"; Reference "SelH.2.selenocysteine.clupea_harengus.Clupea_harengus_Ch_v2_0_2_dna_toplevel";
20	selenoprofiles_secposition	Selenocysteine	1409798	1409800	.	+	.	phase "."; gene_id "Sec1:SelH.2.selenocysteine"; transcript_id "Sec1:SelH.2.selenocysteine"; Reference "SelH.2.selenocysteine.clupea_harengus.Clupea_harengus_Ch_v2_0_2_dna_toplevel";
15	selenoprofiles_genewise	CDS	19835109	19835165	.	-	.	phase "."; gene_id "SelI.8.selenocysteine"; transcript_id "SelI.8.selenocysteine"; Reference "SelI.8.selenocysteine.clupea_harengus.Clupea_harengus_Ch_v2_0_2_dna_toplevel";
15	selenoprofiles_genewise	CDS	19824133	19824201	.	-	.	phase "."; gene_id "SelI.8.selenocysteine"; transcript_id "SelI.8.selenocysteine"; Reference "SelI.8.selenocysteine.clupea_harengus.Clupea_harengus_Ch_v2_0_2_dna_toplevel";
15	selenoprofiles_genewise	CDS	19823443	19823551	.	-	.	phase "."; gene_id "SelI.8.selenocysteine"; transcript_id "SelI.8.selenocysteine"; Reference "SelI.8.selenocysteine.clupea_harengus.Clupea_harengus_Ch_v2_0_2_dna_toplevel";
15	selenoprofiles_genewise	CDS	19822656	19822730	.	-	.	phase "."; gene_id "SelI.8.selenocysteine"; transcript_id "SelI.8.selenocysteine"; Reference "SelI.8.selenocysteine.clupea_harengus.Clupea_harengus_Ch_v2_0_2_dna_toplevel";
15	selenoprofiles_genewise	CDS	19821671	19821933	.	-	.	phase "."; gene_id "SelI.8.selenocysteine"; transcript_id "SelI.8.selenocysteine"; Reference "SelI.8.selenocysteine.clupea_harengus.Clupea_harengus_Ch_v2_0_2_dna_toplevel";
15	selenoprofiles_genewise	CDS	19819003	19819111	.	-	.	phase "."; gene_id "SelI.8.selenocysteine"; transcript_id "SelI.8.selenocysteine"; Reference "SelI.8.selenocysteine.clupea_harengus.Clupea_harengus_Ch_v2_0_2_dna_toplevel";
15	selenoprofiles_genewise	CDS	19818831	19818879	.	-	.	phase "."; gene_id "SelI.8.selenocysteine"; transcript_id "SelI.8.selenocysteine"; Reference "SelI.8.selenocysteine.clupea_harengus.Clupea_harengus_Ch_v2_0_2_dna_toplevel";
15	selenoprofiles_genewise	CDS	19817607	19817787	.	-	.	phase "."; gene_id "SelI.8.selenocysteine"; transcript_id "SelI.8.selenocysteine"; Reference "SelI.8.selenocysteine.clupea_harengus.Clupea_harengus_Ch_v2_0_2_dna_toplevel";
15	selenoprofiles_genewise	CDS	19817168	19817350	.	-	.	phase "."; gene_id "SelI.8.selenocysteine"; transcript_id "SelI.8.selenocysteine"; Reference "SelI.8.selenocysteine.clupea_harengus.Clupea_harengus_Ch_v2_0_2_dna_toplevel";
15	selenoprofiles_genewise	CDS	19816755	19816862	.	-	.	phase "."; gene_id "SelI.8.selenocysteine"; transcript_id "SelI.8.selenocysteine"; Reference "SelI.8.selenocysteine.clupea_harengus.Clupea_harengus_Ch_v2_0_2_dna_toplevel";
15	selenoprofiles_secposition	Selenocysteine	19816797	19816799	.	-	.	phase "."; gene_id "Sec1:SelI.8.selenocysteine"; transcript_id "Sec1:SelI.8.selenocysteine"; Reference "SelI.8.selenocysteine.clupea_harengus.Clupea_harengus_Ch_v2_0_2_dna_toplevel";
17	selenoprofiles_genewise	CDS	10866777	10866870	.	+	.	phase "."; gene_id "SelJ.5.selenocysteine"; transcript_id "SelJ.5.selenocysteine"; Reference "SelJ.5.selenocysteine.clupea_harengus.Clupea_harengus_Ch_v2_0_2_dna_toplevel";
17	selenoprofiles_genewise	CDS	10867306	10867485	.	+	.	phase "."; gene_id "SelJ.5.selenocysteine"; transcript_id "SelJ.5.selenocysteine"; Reference "SelJ.5.selenocysteine.clupea_harengus.Clupea_harengus_Ch_v2_0_2_dna_toplevel";
17	selenoprofiles_genewise	CDS	10867570	10867668	.	+	.	phase "."; gene_id "SelJ.5.selenocysteine"; transcript_id "SelJ.5.selenocysteine"; Reference "SelJ.5.selenocysteine.clupea_harengus.Clupea_harengus_Ch_v2_0_2_dna_toplevel";
17	selenoprofiles_genewise	CDS	10867978	10868070	.	+	.	phase "."; gene_id "SelJ.5.selenocysteine"; transcript_id "SelJ.5.selenocysteine"; Reference "SelJ.5.selenocysteine.clupea_harengus.Clupea_harengus_Ch_v2_0_2_dna_toplevel";
17	selenoprofiles_genewise	CDS	10868631	10868787	.	+	.	phase "."; gene_id "SelJ.5.selenocysteine"; transcript_id "SelJ.5.selenocysteine"; Reference "SelJ.5.selenocysteine.clupea_harengus.Clupea_harengus_Ch_v2_0_2_dna_toplevel";
17	selenoprofiles_genewise	CDS	10869492	10869607	.	+	.	phase "."; gene_id "SelJ.5.selenocysteine"; transcript_id "SelJ.5.selenocysteine"; Reference "SelJ.5.selenocysteine.clupea_harengus.Clupea_harengus_Ch_v2_0_2_dna_toplevel";
17	selenoprofiles_genewise	CDS	10869920	10869997	.	+	.	phase "."; gene_id "SelJ.5.selenocysteine"; transcript_id "SelJ.5.selenocysteine"; Reference "SelJ.5.selenocysteine.clupea_harengus.Clupea_harengus_Ch_v2_0_2_dna_toplevel";
17	selenoprofiles_genewise	CDS	10870555	10870694	.	+	.	phase "."; gene_id "SelJ.5.selenocysteine"; transcript_id "SelJ.5.selenocysteine"; Reference "SelJ.5.selenocysteine.clupea_harengus.Clupea_harengus_Ch_v2_0_2_dna_toplevel";
17	selenoprofiles_genewise	CDS	10871297	10871398	.	+	.	phase "."; gene_id "SelJ.5.selenocysteine"; transcript_id "SelJ.5.selenocysteine"; Reference "SelJ.5.selenocysteine.clupea_harengus.Clupea_harengus_Ch_v2_0_2_dna_toplevel";
17	selenoprofiles_secposition	Selenocysteine	10869994	10869996	.	+	.	phase "."; gene_id "Sec1:SelJ.5.selenocysteine"; transcript_id "Sec1:SelJ.5.selenocysteine"; Reference "SelJ.5.selenocysteine.clupea_harengus.Clupea_harengus_Ch_v2_0_2_dna_toplevel";
22	selenoprofiles_genewise	CDS	5625844	5625910	.	+	.	phase "."; gene_id "SelJ.8.selenocysteine"; transcript_id "SelJ.8.selenocysteine"; Reference "SelJ.8.selenocysteine.clupea_harengus.Clupea_harengus_Ch_v2_0_2_dna_toplevel";
22	selenoprofiles_genewise	CDS	5626361	5626537	.	+	.	phase "."; gene_id "SelJ.8.selenocysteine"; transcript_id "SelJ.8.selenocysteine"; Reference "SelJ.8.selenocysteine.clupea_harengus.Clupea_harengus_Ch_v2_0_2_dna_toplevel";
22	selenoprofiles_genewise	CDS	5626951	5627049	.	+	.	phase "."; gene_id "SelJ.8.selenocysteine"; transcript_id "SelJ.8.selenocysteine"; Reference "SelJ.8.selenocysteine.clupea_harengus.Clupea_harengus_Ch_v2_0_2_dna_toplevel";
22	selenoprofiles_genewise	CDS	5627241	5627333	.	+	.	phase "."; gene_id "SelJ.8.selenocysteine"; transcript_id "SelJ.8.selenocysteine"; Reference "SelJ.8.selenocysteine.clupea_harengus.Clupea_harengus_Ch_v2_0_2_dna_toplevel";
22	selenoprofiles_genewise	CDS	5627477	5627633	.	+	.	phase "."; gene_id "SelJ.8.selenocysteine"; transcript_id "SelJ.8.selenocysteine"; Reference "SelJ.8.selenocysteine.clupea_harengus.Clupea_harengus_Ch_v2_0_2_dna_toplevel";
22	selenoprofiles_genewise	CDS	5628560	5628675	.	+	.	phase "."; gene_id "SelJ.8.selenocysteine"; transcript_id "SelJ.8.selenocysteine"; Reference "SelJ.8.selenocysteine.clupea_harengus.Clupea_harengus_Ch_v2_0_2_dna_toplevel";
22	selenoprofiles_genewise	CDS	5628769	5628846	.	+	.	phase "."; gene_id "SelJ.8.selenocysteine"; transcript_id "SelJ.8.selenocysteine"; Reference "SelJ.8.selenocysteine.clupea_harengus.Clupea_harengus_Ch_v2_0_2_dna_toplevel";
22	selenoprofiles_genewise	CDS	5629004	5629143	.	+	.	phase "."; gene_id "SelJ.8.selenocysteine"; transcript_id "SelJ.8.selenocysteine"; Reference "SelJ.8.selenocysteine.clupea_harengus.Clupea_harengus_Ch_v2_0_2_dna_toplevel";
22	selenoprofiles_genewise	CDS	5629291	5629392	.	+	.	phase "."; gene_id "SelJ.8.selenocysteine"; transcript_id "SelJ.8.selenocysteine"; Reference "SelJ.8.selenocysteine.clupea_harengus.Clupea_harengus_Ch_v2_0_2_dna_toplevel";
22	selenoprofiles_secposition	Selenocysteine	5628843	5628845	.	+	.	phase "."; gene_id "Sec1:SelJ.8.selenocysteine"; transcript_id "Sec1:SelJ.8.selenocysteine"; Reference "SelJ.8.selenocysteine.clupea_harengus.Clupea_harengus_Ch_v2_0_2_dna_toplevel";
4	selenoprofiles_genewise	CDS	13627759	13627868	.	-	.	phase "."; gene_id "SelK.1.selenocysteine"; transcript_id "SelK.1.selenocysteine"; Reference "SelK.1.selenocysteine.clupea_harengus.Clupea_harengus_Ch_v2_0_2_dna_toplevel";
4	selenoprofiles_genewise	CDS	13627544	13627618	.	-	.	phase "."; gene_id "SelK.1.selenocysteine"; transcript_id "SelK.1.selenocysteine"; Reference "SelK.1.selenocysteine.clupea_harengus.Clupea_harengus_Ch_v2_0_2_dna_toplevel";
4	selenoprofiles_genewise	CDS	13626945	13627044	.	-	.	phase "."; gene_id "SelK.1.selenocysteine"; transcript_id "SelK.1.selenocysteine"; Reference "SelK.1.selenocysteine.clupea_harengus.Clupea_harengus_Ch_v2_0_2_dna_toplevel";
4	selenoprofiles_secposition	Selenocysteine	13626954	13626956	.	-	.	phase "."; gene_id "Sec2:SelK.1.selenocysteine"; transcript_id "Sec2:SelK.1.selenocysteine"; Reference "SelK.1.selenocysteine.clupea_harengus.Clupea_harengus_Ch_v2_0_2_dna_toplevel";
7	selenoprofiles_exonerate	CDS	28283875	28283973	.	+	.	phase "."; gene_id "SelM.2.selenocysteine"; transcript_id "SelM.2.selenocysteine"; Reference "SelM.2.selenocysteine.clupea_harengus.Clupea_harengus_Ch_v2_0_2_dna_toplevel";
7	selenoprofiles_exonerate	CDS	28284844	28284879	.	+	.	phase "."; gene_id "SelM.2.selenocysteine"; transcript_id "SelM.2.selenocysteine"; Reference "SelM.2.selenocysteine.clupea_harengus.Clupea_harengus_Ch_v2_0_2_dna_toplevel";
7	selenoprofiles_exonerate	CDS	28284965	28284999	.	+	.	phase "."; gene_id "SelM.2.selenocysteine"; transcript_id "SelM.2.selenocysteine"; Reference "SelM.2.selenocysteine.clupea_harengus.Clupea_harengus_Ch_v2_0_2_dna_toplevel";
7	selenoprofiles_exonerate	CDS	28285429	28285507	.	+	.	phase "."; gene_id "SelM.2.selenocysteine"; transcript_id "SelM.2.selenocysteine"; Reference "SelM.2.selenocysteine.clupea_harengus.Clupea_harengus_Ch_v2_0_2_dna_toplevel";
7	selenoprofiles_exonerate	CDS	28286338	28286532	.	+	.	phase "."; gene_id "SelM.2.selenocysteine"; transcript_id "SelM.2.selenocysteine"; Reference "SelM.2.selenocysteine.clupea_harengus.Clupea_harengus_Ch_v2_0_2_dna_toplevel";
7	selenoprofiles_secposition	Selenocysteine	28284856	28284858	.	+	.	phase "."; gene_id "Sec1:SelM.2.selenocysteine"; transcript_id "Sec1:SelM.2.selenocysteine"; Reference "SelM.2.selenocysteine.clupea_harengus.Clupea_harengus_Ch_v2_0_2_dna_toplevel";
14	selenoprofiles_exonerate	CDS	24477021	24477141	.	-	.	phase "."; gene_id "SelN.8.selenocysteine"; transcript_id "SelN.8.selenocysteine"; Reference "SelN.8.selenocysteine.clupea_harengus.Clupea_harengus_Ch_v2_0_2_dna_toplevel";
14	selenoprofiles_exonerate	CDS	24476543	24476673	.	-	.	phase "."; gene_id "SelN.8.selenocysteine"; transcript_id "SelN.8.selenocysteine"; Reference "SelN.8.selenocysteine.clupea_harengus.Clupea_harengus_Ch_v2_0_2_dna_toplevel";
14	selenoprofiles_exonerate	CDS	24476224	24476436	.	-	.	phase "."; gene_id "SelN.8.selenocysteine"; transcript_id "SelN.8.selenocysteine"; Reference "SelN.8.selenocysteine.clupea_harengus.Clupea_harengus_Ch_v2_0_2_dna_toplevel";
14	selenoprofiles_exonerate	CDS	24475986	24476110	.	-	.	phase "."; gene_id "SelN.8.selenocysteine"; transcript_id "SelN.8.selenocysteine"; Reference "SelN.8.selenocysteine.clupea_harengus.Clupea_harengus_Ch_v2_0_2_dna_toplevel";
14	selenoprofiles_exonerate	CDS	24475558	24475695	.	-	.	phase "."; gene_id "SelN.8.selenocysteine"; transcript_id "SelN.8.selenocysteine"; Reference "SelN.8.selenocysteine.clupea_harengus.Clupea_harengus_Ch_v2_0_2_dna_toplevel";
14	selenoprofiles_exonerate	CDS	24475389	24475470	.	-	.	phase "."; gene_id "SelN.8.selenocysteine"; transcript_id "SelN.8.selenocysteine"; Reference "SelN.8.selenocysteine.clupea_harengus.Clupea_harengus_Ch_v2_0_2_dna_toplevel";
14	selenoprofiles_exonerate	CDS	24474765	24474953	.	-	.	phase "."; gene_id "SelN.8.selenocysteine"; transcript_id "SelN.8.selenocysteine"; Reference "SelN.8.selenocysteine.clupea_harengus.Clupea_harengus_Ch_v2_0_2_dna_toplevel";
14	selenoprofiles_exonerate	CDS	24474472	24474577	.	-	.	phase "."; gene_id "SelN.8.selenocysteine"; transcript_id "SelN.8.selenocysteine"; Reference "SelN.8.selenocysteine.clupea_harengus.Clupea_harengus_Ch_v2_0_2_dna_toplevel";
14	selenoprofiles_exonerate	CDS	24474120	24474232	.	-	.	phase "."; gene_id "SelN.8.selenocysteine"; transcript_id "SelN.8.selenocysteine"; Reference "SelN.8.selenocysteine.clupea_harengus.Clupea_harengus_Ch_v2_0_2_dna_toplevel";
14	selenoprofiles_exonerate	CDS	24473822	24473923	.	-	.	phase "."; gene_id "SelN.8.selenocysteine"; transcript_id "SelN.8.selenocysteine"; Reference "SelN.8.selenocysteine.clupea_harengus.Clupea_harengus_Ch_v2_0_2_dna_toplevel";
14	selenoprofiles_exonerate	CDS	24473460	24473624	.	-	.	phase "."; gene_id "SelN.8.selenocysteine"; transcript_id "SelN.8.selenocysteine"; Reference "SelN.8.selenocysteine.clupea_harengus.Clupea_harengus_Ch_v2_0_2_dna_toplevel";
14	selenoprofiles_secposition	Selenocysteine	24474473	24474475	.	-	.	phase "."; gene_id "Sec1:SelN.8.selenocysteine"; transcript_id "Sec1:SelN.8.selenocysteine"; Reference "SelN.8.selenocysteine.clupea_harengus.Clupea_harengus_Ch_v2_0_2_dna_toplevel";
3	selenoprofiles_genewise	CDS	9683760	9684304	.	+	.	phase "."; gene_id "SelO.8.selenocysteine"; transcript_id "SelO.8.selenocysteine"; Reference "SelO.8.selenocysteine.clupea_harengus.Clupea_harengus_Ch_v2_0_2_dna_toplevel";
3	selenoprofiles_genewise	CDS	9684654	9684857	.	+	.	phase "."; gene_id "SelO.8.selenocysteine"; transcript_id "SelO.8.selenocysteine"; Reference "SelO.8.selenocysteine.clupea_harengus.Clupea_harengus_Ch_v2_0_2_dna_toplevel";
3	selenoprofiles_genewise	CDS	9685062	9685239	.	+	.	phase "."; gene_id "SelO.8.selenocysteine"; transcript_id "SelO.8.selenocysteine"; Reference "SelO.8.selenocysteine.clupea_harengus.Clupea_harengus_Ch_v2_0_2_dna_toplevel";
3	selenoprofiles_genewise	CDS	9685658	9685788	.	+	.	phase "."; gene_id "SelO.8.selenocysteine"; transcript_id "SelO.8.selenocysteine"; Reference "SelO.8.selenocysteine.clupea_harengus.Clupea_harengus_Ch_v2_0_2_dna_toplevel";
3	selenoprofiles_genewise	CDS	9686277	9686554	.	+	.	phase "."; gene_id "SelO.8.selenocysteine"; transcript_id "SelO.8.selenocysteine"; Reference "SelO.8.selenocysteine.clupea_harengus.Clupea_harengus_Ch_v2_0_2_dna_toplevel";
3	selenoprofiles_genewise	CDS	9688975	9689137	.	+	.	phase "."; gene_id "SelO.8.selenocysteine"; transcript_id "SelO.8.selenocysteine"; Reference "SelO.8.selenocysteine.clupea_harengus.Clupea_harengus_Ch_v2_0_2_dna_toplevel";
3	selenoprofiles_genewise	CDS	9689643	9689828	.	+	.	phase "."; gene_id "SelO.8.selenocysteine"; transcript_id "SelO.8.selenocysteine"; Reference "SelO.8.selenocysteine.clupea_harengus.Clupea_harengus_Ch_v2_0_2_dna_toplevel";
3	selenoprofiles_genewise	CDS	9691007	9691163	.	+	.	phase "."; gene_id "SelO.8.selenocysteine"; transcript_id "SelO.8.selenocysteine"; Reference "SelO.8.selenocysteine.clupea_harengus.Clupea_harengus_Ch_v2_0_2_dna_toplevel";
3	selenoprofiles_genewise	CDS	9691435	9691674	.	+	.	phase "."; gene_id "SelO.8.selenocysteine"; transcript_id "SelO.8.selenocysteine"; Reference "SelO.8.selenocysteine.clupea_harengus.Clupea_harengus_Ch_v2_0_2_dna_toplevel";
3	selenoprofiles_secposition	Selenocysteine	9691663	9691665	.	+	.	phase "."; gene_id "Sec1:SelO.8.selenocysteine"; transcript_id "Sec1:SelO.8.selenocysteine"; Reference "SelO.8.selenocysteine.clupea_harengus.Clupea_harengus_Ch_v2_0_2_dna_toplevel";
18	selenoprofiles_genewise	CDS	4563228	4563433	.	+	.	phase "."; gene_id "SelP.2.selenocysteine"; transcript_id "SelP.2.selenocysteine"; Reference "SelP.2.selenocysteine.clupea_harengus.Clupea_harengus_Ch_v2_0_2_dna_toplevel";
18	selenoprofiles_genewise	CDS	4563584	4563799	.	+	.	phase "."; gene_id "SelP.2.selenocysteine"; transcript_id "SelP.2.selenocysteine"; Reference "SelP.2.selenocysteine.clupea_harengus.Clupea_harengus_Ch_v2_0_2_dna_toplevel";
18	selenoprofiles_genewise	CDS	4564036	4564153	.	+	.	phase "."; gene_id "SelP.2.selenocysteine"; transcript_id "SelP.2.selenocysteine"; Reference "SelP.2.selenocysteine.clupea_harengus.Clupea_harengus_Ch_v2_0_2_dna_toplevel";
18	selenoprofiles_genewise	CDS	4564303	4564956	.	+	.	phase "."; gene_id "SelP.2.selenocysteine"; transcript_id "SelP.2.selenocysteine"; Reference "SelP.2.selenocysteine.clupea_harengus.Clupea_harengus_Ch_v2_0_2_dna_toplevel";
18	selenoprofiles_secposition	Selenocysteine	4563405	4563407	.	+	.	phase "."; gene_id "Sec1:SelP.2.selenocysteine"; transcript_id "Sec1:SelP.2.selenocysteine"; Reference "SelP.2.selenocysteine.clupea_harengus.Clupea_harengus_Ch_v2_0_2_dna_toplevel";
25	selenoprofiles_genewise	CDS	9588043	9588260	.	-	.	phase "."; gene_id "SelP.3.selenocysteine"; transcript_id "SelP.3.selenocysteine"; Reference "SelP.3.selenocysteine.clupea_harengus.Clupea_harengus_Ch_v2_0_2_dna_toplevel";
25	selenoprofiles_genewise	CDS	9587525	9587737	.	-	.	phase "."; gene_id "SelP.3.selenocysteine"; transcript_id "SelP.3.selenocysteine"; Reference "SelP.3.selenocysteine.clupea_harengus.Clupea_harengus_Ch_v2_0_2_dna_toplevel";
25	selenoprofiles_genewise	CDS	9586781	9586997	.	-	.	phase "."; gene_id "SelP.3.selenocysteine"; transcript_id "SelP.3.selenocysteine"; Reference "SelP.3.selenocysteine.clupea_harengus.Clupea_harengus_Ch_v2_0_2_dna_toplevel";
25	selenoprofiles_secposition	Selenocysteine	9588069	9588071	.	-	.	phase "."; gene_id "Sec1:SelP.3.selenocysteine"; transcript_id "Sec1:SelP.3.selenocysteine"; Reference "SelP.3.selenocysteine.clupea_harengus.Clupea_harengus_Ch_v2_0_2_dna_toplevel";
1	selenoprofiles_genewise	CDS	18460760	18460814	.	-	.	phase "."; gene_id "SelR.1.selenocysteine"; transcript_id "SelR.1.selenocysteine"; Reference "SelR.1.selenocysteine.clupea_harengus.Clupea_harengus_Ch_v2_0_2_dna_toplevel";
1	selenoprofiles_genewise	CDS	18460239	18460381	.	-	.	phase "."; gene_id "SelR.1.selenocysteine"; transcript_id "SelR.1.selenocysteine"; Reference "SelR.1.selenocysteine.clupea_harengus.Clupea_harengus_Ch_v2_0_2_dna_toplevel";
1	selenoprofiles_genewise	CDS	18459980	18460126	.	-	.	phase "."; gene_id "SelR.1.selenocysteine"; transcript_id "SelR.1.selenocysteine"; Reference "SelR.1.selenocysteine.clupea_harengus.Clupea_harengus_Ch_v2_0_2_dna_toplevel";
1	selenoprofiles_secposition	Selenocysteine	18460046	18460048	.	-	.	phase "."; gene_id "Sec1:SelR.1.selenocysteine"; transcript_id "Sec1:SelR.1.selenocysteine"; Reference "SelR.1.selenocysteine.clupea_harengus.Clupea_harengus_Ch_v2_0_2_dna_toplevel";
23	selenoprofiles_genewise	CDS	10906631	10906685	.	+	.	phase "."; gene_id "SelR.8.selenocysteine"; transcript_id "SelR.8.selenocysteine"; Reference "SelR.8.selenocysteine.clupea_harengus.Clupea_harengus_Ch_v2_0_2_dna_toplevel";
23	selenoprofiles_genewise	CDS	10907081	10907223	.	+	.	phase "."; gene_id "SelR.8.selenocysteine"; transcript_id "SelR.8.selenocysteine"; Reference "SelR.8.selenocysteine.clupea_harengus.Clupea_harengus_Ch_v2_0_2_dna_toplevel";
23	selenoprofiles_genewise	CDS	10907466	10907711	.	+	.	phase "."; gene_id "SelR.8.selenocysteine"; transcript_id "SelR.8.selenocysteine"; Reference "SelR.8.selenocysteine.clupea_harengus.Clupea_harengus_Ch_v2_0_2_dna_toplevel";
23	selenoprofiles_secposition	Selenocysteine	10907544	10907546	.	+	.	phase "."; gene_id "Sec1:SelR.8.selenocysteine"; transcript_id "Sec1:SelR.8.selenocysteine"; Reference "SelR.8.selenocysteine.clupea_harengus.Clupea_harengus_Ch_v2_0_2_dna_toplevel";
5	selenoprofiles_exonerate	CDS	19309265	19309381	.	-	.	phase "."; gene_id "TR.3.selenocysteine"; transcript_id "TR.3.selenocysteine"; Reference "TR.3.selenocysteine.clupea_harengus.Clupea_harengus_Ch_v2_0_2_dna_toplevel";
5	selenoprofiles_exonerate	CDS	19307306	19307366	.	-	.	phase "."; gene_id "TR.3.selenocysteine"; transcript_id "TR.3.selenocysteine"; Reference "TR.3.selenocysteine.clupea_harengus.Clupea_harengus_Ch_v2_0_2_dna_toplevel";
5	selenoprofiles_exonerate	CDS	19305929	19306038	.	-	.	phase "."; gene_id "TR.3.selenocysteine"; transcript_id "TR.3.selenocysteine"; Reference "TR.3.selenocysteine.clupea_harengus.Clupea_harengus_Ch_v2_0_2_dna_toplevel";
5	selenoprofiles_exonerate	CDS	19305040	19305147	.	-	.	phase "."; gene_id "TR.3.selenocysteine"; transcript_id "TR.3.selenocysteine"; Reference "TR.3.selenocysteine.clupea_harengus.Clupea_harengus_Ch_v2_0_2_dna_toplevel";
5	selenoprofiles_exonerate	CDS	19304853	19304925	.	-	.	phase "."; gene_id "TR.3.selenocysteine"; transcript_id "TR.3.selenocysteine"; Reference "TR.3.selenocysteine.clupea_harengus.Clupea_harengus_Ch_v2_0_2_dna_toplevel";
5	selenoprofiles_exonerate	CDS	19304612	19304731	.	-	.	phase "."; gene_id "TR.3.selenocysteine"; transcript_id "TR.3.selenocysteine"; Reference "TR.3.selenocysteine.clupea_harengus.Clupea_harengus_Ch_v2_0_2_dna_toplevel";
5	selenoprofiles_exonerate	CDS	19304178	19304323	.	-	.	phase "."; gene_id "TR.3.selenocysteine"; transcript_id "TR.3.selenocysteine"; Reference "TR.3.selenocysteine.clupea_harengus.Clupea_harengus_Ch_v2_0_2_dna_toplevel";
5	selenoprofiles_exonerate	CDS	19303334	19303449	.	-	.	phase "."; gene_id "TR.3.selenocysteine"; transcript_id "TR.3.selenocysteine"; Reference "TR.3.selenocysteine.clupea_harengus.Clupea_harengus_Ch_v2_0_2_dna_toplevel";
5	selenoprofiles_exonerate	CDS	19301986	19302211	.	-	.	phase "."; gene_id "TR.3.selenocysteine"; transcript_id "TR.3.selenocysteine"; Reference "TR.3.selenocysteine.clupea_harengus.Clupea_harengus_Ch_v2_0_2_dna_toplevel";
5	selenoprofiles_exonerate	CDS	19301531	19301623	.	-	.	phase "."; gene_id "TR.3.selenocysteine"; transcript_id "TR.3.selenocysteine"; Reference "TR.3.selenocysteine.clupea_harengus.Clupea_harengus_Ch_v2_0_2_dna_toplevel";
5	selenoprofiles_exonerate	CDS	19300993	19301069	.	-	.	phase "."; gene_id "TR.3.selenocysteine"; transcript_id "TR.3.selenocysteine"; Reference "TR.3.selenocysteine.clupea_harengus.Clupea_harengus_Ch_v2_0_2_dna_toplevel";
5	selenoprofiles_exonerate	CDS	19299563	19299719	.	-	.	phase "."; gene_id "TR.3.selenocysteine"; transcript_id "TR.3.selenocysteine"; Reference "TR.3.selenocysteine.clupea_harengus.Clupea_harengus_Ch_v2_0_2_dna_toplevel";
5	selenoprofiles_exonerate	CDS	19299112	19299219	.	-	.	phase "."; gene_id "TR.3.selenocysteine"; transcript_id "TR.3.selenocysteine"; Reference "TR.3.selenocysteine.clupea_harengus.Clupea_harengus_Ch_v2_0_2_dna_toplevel";
5	selenoprofiles_exonerate	CDS	19298791	19298886	.	-	.	phase "."; gene_id "TR.3.selenocysteine"; transcript_id "TR.3.selenocysteine"; Reference "TR.3.selenocysteine.clupea_harengus.Clupea_harengus_Ch_v2_0_2_dna_toplevel";
5	selenoprofiles_exonerate	CDS	19298477	19298611	.	-	.	phase "."; gene_id "TR.3.selenocysteine"; transcript_id "TR.3.selenocysteine"; Reference "TR.3.selenocysteine.clupea_harengus.Clupea_harengus_Ch_v2_0_2_dna_toplevel";
5	selenoprofiles_exonerate	CDS	19298142	19298210	.	-	.	phase "."; gene_id "TR.3.selenocysteine"; transcript_id "TR.3.selenocysteine"; Reference "TR.3.selenocysteine.clupea_harengus.Clupea_harengus_Ch_v2_0_2_dna_toplevel";
5	selenoprofiles_secposition	Selenocysteine	19298148	19298150	.	-	.	phase "."; gene_id "Sec1:TR.3.selenocysteine"; transcript_id "Sec1:TR.3.selenocysteine"; Reference "TR.3.selenocysteine.clupea_harengus.Clupea_harengus_Ch_v2_0_2_dna_toplevel";
7	selenoprofiles_genewise	CDS	8909977	8910058	.	+	.	phase "."; gene_id "TR.22.selenocysteine"; transcript_id "TR.22.selenocysteine"; Reference "TR.22.selenocysteine.clupea_harengus.Clupea_harengus_Ch_v2_0_2_dna_toplevel";
7	selenoprofiles_genewise	CDS	8910231	8910287	.	+	.	phase "."; gene_id "TR.22.selenocysteine"; transcript_id "TR.22.selenocysteine"; Reference "TR.22.selenocysteine.clupea_harengus.Clupea_harengus_Ch_v2_0_2_dna_toplevel";
7	selenoprofiles_genewise	CDS	8910389	8910533	.	+	.	phase "."; gene_id "TR.22.selenocysteine"; transcript_id "TR.22.selenocysteine"; Reference "TR.22.selenocysteine.clupea_harengus.Clupea_harengus_Ch_v2_0_2_dna_toplevel";
7	selenoprofiles_genewise	CDS	8911603	8911677	.	+	.	phase "."; gene_id "TR.22.selenocysteine"; transcript_id "TR.22.selenocysteine"; Reference "TR.22.selenocysteine.clupea_harengus.Clupea_harengus_Ch_v2_0_2_dna_toplevel";
7	selenoprofiles_genewise	CDS	8912112	8912190	.	+	.	phase "."; gene_id "TR.22.selenocysteine"; transcript_id "TR.22.selenocysteine"; Reference "TR.22.selenocysteine.clupea_harengus.Clupea_harengus_Ch_v2_0_2_dna_toplevel";
7	selenoprofiles_genewise	CDS	8912380	8912442	.	+	.	phase "."; gene_id "TR.22.selenocysteine"; transcript_id "TR.22.selenocysteine"; Reference "TR.22.selenocysteine.clupea_harengus.Clupea_harengus_Ch_v2_0_2_dna_toplevel";
7	selenoprofiles_genewise	CDS	8912977	8913048	.	+	.	phase "."; gene_id "TR.22.selenocysteine"; transcript_id "TR.22.selenocysteine"; Reference "TR.22.selenocysteine.clupea_harengus.Clupea_harengus_Ch_v2_0_2_dna_toplevel";
7	selenoprofiles_genewise	CDS	8918682	8918771	.	+	.	phase "."; gene_id "TR.22.selenocysteine"; transcript_id "TR.22.selenocysteine"; Reference "TR.22.selenocysteine.clupea_harengus.Clupea_harengus_Ch_v2_0_2_dna_toplevel";
7	selenoprofiles_genewise	CDS	8920180	8920358	.	+	.	phase "."; gene_id "TR.22.selenocysteine"; transcript_id "TR.22.selenocysteine"; Reference "TR.22.selenocysteine.clupea_harengus.Clupea_harengus_Ch_v2_0_2_dna_toplevel";
7	selenoprofiles_genewise	CDS	8925886	8926018	.	+	.	phase "."; gene_id "TR.22.selenocysteine"; transcript_id "TR.22.selenocysteine"; Reference "TR.22.selenocysteine.clupea_harengus.Clupea_harengus_Ch_v2_0_2_dna_toplevel";
7	selenoprofiles_genewise	CDS	8927192	8927287	.	+	.	phase "."; gene_id "TR.22.selenocysteine"; transcript_id "TR.22.selenocysteine"; Reference "TR.22.selenocysteine.clupea_harengus.Clupea_harengus_Ch_v2_0_2_dna_toplevel";
7	selenoprofiles_genewise	CDS	8928064	8928156	.	+	.	phase "."; gene_id "TR.22.selenocysteine"; transcript_id "TR.22.selenocysteine"; Reference "TR.22.selenocysteine.clupea_harengus.Clupea_harengus_Ch_v2_0_2_dna_toplevel";
7	selenoprofiles_genewise	CDS	8929270	8929341	.	+	.	phase "."; gene_id "TR.22.selenocysteine"; transcript_id "TR.22.selenocysteine"; Reference "TR.22.selenocysteine.clupea_harengus.Clupea_harengus_Ch_v2_0_2_dna_toplevel";
7	selenoprofiles_genewise	CDS	8929691	8929788	.	+	.	phase "."; gene_id "TR.22.selenocysteine"; transcript_id "TR.22.selenocysteine"; Reference "TR.22.selenocysteine.clupea_harengus.Clupea_harengus_Ch_v2_0_2_dna_toplevel";
7	selenoprofiles_genewise	CDS	8930208	8930337	.	+	.	phase "."; gene_id "TR.22.selenocysteine"; transcript_id "TR.22.selenocysteine"; Reference "TR.22.selenocysteine.clupea_harengus.Clupea_harengus_Ch_v2_0_2_dna_toplevel";
7	selenoprofiles_secposition	Selenocysteine	8930329	8930331	.	+	.	phase "."; gene_id "Sec1:TR.22.selenocysteine"; transcript_id "Sec1:TR.22.selenocysteine"; Reference "TR.22.selenocysteine.clupea_harengus.Clupea_harengus_Ch_v2_0_2_dna_toplevel";
22	selenoprofiles_genewise	CDS	22532841	22532974	.	-	.	phase "."; gene_id "SelT.3.selenocysteine"; transcript_id "SelT.3.selenocysteine"; Reference "SelT.3.selenocysteine.clupea_harengus.Clupea_harengus_Ch_v2_0_2_dna_toplevel";
22	selenoprofiles_genewise	CDS	22532105	22532215	.	-	.	phase "."; gene_id "SelT.3.selenocysteine"; transcript_id "SelT.3.selenocysteine"; Reference "SelT.3.selenocysteine.clupea_harengus.Clupea_harengus_Ch_v2_0_2_dna_toplevel";
22	selenoprofiles_genewise	CDS	22531793	22531919	.	-	.	phase "."; gene_id "SelT.3.selenocysteine"; transcript_id "SelT.3.selenocysteine"; Reference "SelT.3.selenocysteine.clupea_harengus.Clupea_harengus_Ch_v2_0_2_dna_toplevel";
22	selenoprofiles_genewise	CDS	22531249	22531336	.	-	.	phase "."; gene_id "SelT.3.selenocysteine"; transcript_id "SelT.3.selenocysteine"; Reference "SelT.3.selenocysteine.clupea_harengus.Clupea_harengus_Ch_v2_0_2_dna_toplevel";
22	selenoprofiles_genewise	CDS	22531007	22531131	.	-	.	phase "."; gene_id "SelT.3.selenocysteine"; transcript_id "SelT.3.selenocysteine"; Reference "SelT.3.selenocysteine.clupea_harengus.Clupea_harengus_Ch_v2_0_2_dna_toplevel";
22	selenoprofiles_secposition	Selenocysteine	22532206	22532208	.	-	.	phase "."; gene_id "Sec1:SelT.3.selenocysteine"; transcript_id "Sec1:SelT.3.selenocysteine"; Reference "SelT.3.selenocysteine.clupea_harengus.Clupea_harengus_Ch_v2_0_2_dna_toplevel";
1	selenoprofiles_exonerate	CDS	21371871	21371899	.	+	.	phase "."; gene_id "SelW.1.selenocysteine"; transcript_id "SelW.1.selenocysteine"; Reference "SelW.1.selenocysteine.clupea_harengus.Clupea_harengus_Ch_v2_0_2_dna_toplevel";
1	selenoprofiles_exonerate	CDS	21373185	21373282	.	+	.	phase "."; gene_id "SelW.1.selenocysteine"; transcript_id "SelW.1.selenocysteine"; Reference "SelW.1.selenocysteine.clupea_harengus.Clupea_harengus_Ch_v2_0_2_dna_toplevel";
1	selenoprofiles_exonerate	CDS	21373406	21373482	.	+	.	phase "."; gene_id "SelW.1.selenocysteine"; transcript_id "SelW.1.selenocysteine"; Reference "SelW.1.selenocysteine.clupea_harengus.Clupea_harengus_Ch_v2_0_2_dna_toplevel";
1	selenoprofiles_exonerate	CDS	21373572	21373655	.	+	.	phase "."; gene_id "SelW.1.selenocysteine"; transcript_id "SelW.1.selenocysteine"; Reference "SelW.1.selenocysteine.clupea_harengus.Clupea_harengus_Ch_v2_0_2_dna_toplevel";
1	selenoprofiles_secposition	Selenocysteine	21373192	21373194	.	+	.	phase "."; gene_id "Sec1:SelW.1.selenocysteine"; transcript_id "Sec1:SelW.1.selenocysteine"; Reference "SelW.1.selenocysteine.clupea_harengus.Clupea_harengus_Ch_v2_0_2_dna_toplevel";
6	selenoprofiles_genewise	CDS	11099617	11100441	.	-	.	phase "."; gene_id "DI.1.selenocysteine"; transcript_id "DI.1.selenocysteine"; Reference "DI.1.selenocysteine.corvus_moneduloides.Corvus_moneduloides_bCorMon1_pri_dna_toplevel";
6	selenoprofiles_secposition	Selenocysteine	11100028	11100030	.	-	.	phase "."; gene_id "Sec1:DI.1.selenocysteine"; transcript_id "Sec1:DI.1.selenocysteine"; Reference "DI.1.selenocysteine.corvus_moneduloides.Corvus_moneduloides_bCorMon1_pri_dna_toplevel";
6	selenoprofiles_genewise	CDS	20865884	20866105	.	+	.	phase "."; gene_id "DI.3.selenocysteine"; transcript_id "DI.3.selenocysteine"; Reference "DI.3.selenocysteine.corvus_moneduloides.Corvus_moneduloides_bCorMon1_pri_dna_toplevel";
6	selenoprofiles_genewise	CDS	20877114	20877686	.	+	.	phase "."; gene_id "DI.3.selenocysteine"; transcript_id "DI.3.selenocysteine"; Reference "DI.3.selenocysteine.corvus_moneduloides.Corvus_moneduloides_bCorMon1_pri_dna_toplevel";
6	selenoprofiles_secposition	Selenocysteine	20877285	20877287	.	+	.	phase "."; gene_id "Sec1:DI.3.selenocysteine"; transcript_id "Sec1:DI.3.selenocysteine"; Reference "DI.3.selenocysteine.corvus_moneduloides.Corvus_moneduloides_bCorMon1_pri_dna_toplevel";
9	selenoprofiles_genewise	CDS	27669977	27670307	.	+	.	phase "."; gene_id "DI.5.selenocysteine"; transcript_id "DI.5.selenocysteine"; Reference "DI.5.selenocysteine.corvus_moneduloides.Corvus_moneduloides_bCorMon1_pri_dna_toplevel";
9	selenoprofiles_genewise	CDS	27671741	27671884	.	+	.	phase "."; gene_id "DI.5.selenocysteine"; transcript_id "DI.5.selenocysteine"; Reference "DI.5.selenocysteine.corvus_moneduloides.Corvus_moneduloides_bCorMon1_pri_dna_toplevel";
9	selenoprofiles_genewise	CDS	27672981	27673180	.	+	.	phase "."; gene_id "DI.5.selenocysteine"; transcript_id "DI.5.selenocysteine"; Reference "DI.5.selenocysteine.corvus_moneduloides.Corvus_moneduloides_bCorMon1_pri_dna_toplevel";
9	selenoprofiles_genewise	CDS	27673658	27673723	.	+	.	phase "."; gene_id "DI.5.selenocysteine"; transcript_id "DI.5.selenocysteine"; Reference "DI.5.selenocysteine.corvus_moneduloides.Corvus_moneduloides_bCorMon1_pri_dna_toplevel";
9	selenoprofiles_secposition	Selenocysteine	27671779	27671781	.	+	.	phase "."; gene_id "Sec1:DI.5.selenocysteine"; transcript_id "Sec1:DI.5.selenocysteine"; Reference "DI.5.selenocysteine.corvus_moneduloides.Corvus_moneduloides_bCorMon1_pri_dna_toplevel";
6	selenoprofiles_genewise	CDS	53378460	53379113	.	-	.	phase "."; gene_id "GPx.1.selenocysteine"; transcript_id "GPx.1.selenocysteine"; Reference "GPx.1.selenocysteine.corvus_moneduloides.Corvus_moneduloides_bCorMon1_pri_dna_toplevel";
6	selenoprofiles_secposition	Selenocysteine	53378991	53378993	.	-	.	phase "."; gene_id "Sec1:GPx.1.selenocysteine"; transcript_id "Sec1:GPx.1.selenocysteine"; Reference "GPx.1.selenocysteine.corvus_moneduloides.Corvus_moneduloides_bCorMon1_pri_dna_toplevel";
11	selenoprofiles_genewise	CDS	15206804	15207049	.	-	.	phase "."; gene_id "GPx.3.selenocysteine"; transcript_id "GPx.3.selenocysteine"; Reference "GPx.3.selenocysteine.corvus_moneduloides.Corvus_moneduloides_bCorMon1_pri_dna_toplevel";
11	selenoprofiles_genewise	CDS	15206341	15206691	.	-	.	phase "."; gene_id "GPx.3.selenocysteine"; transcript_id "GPx.3.selenocysteine"; Reference "GPx.3.selenocysteine.corvus_moneduloides.Corvus_moneduloides_bCorMon1_pri_dna_toplevel";
11	selenoprofiles_secposition	Selenocysteine	15206909	15206911	.	-	.	phase "."; gene_id "Sec1:GPx.3.selenocysteine"; transcript_id "Sec1:GPx.3.selenocysteine"; Reference "GPx.3.selenocysteine.corvus_moneduloides.Corvus_moneduloides_bCorMon1_pri_dna_toplevel";
15	selenoprofiles_genewise	CDS	6617188	6617359	.	-	.	phase "."; gene_id "GPx.6.selenocysteine"; transcript_id "GPx.6.selenocysteine"; Reference "GPx.6.selenocysteine.corvus_moneduloides.Corvus_moneduloides_bCorMon1_pri_dna_toplevel";
15	selenoprofiles_genewise	CDS	6616849	6616966	.	-	.	phase "."; gene_id "GPx.6.selenocysteine"; transcript_id "GPx.6.selenocysteine"; Reference "GPx.6.selenocysteine.corvus_moneduloides.Corvus_moneduloides_bCorMon1_pri_dna_toplevel";
15	selenoprofiles_genewise	CDS	6616555	6616654	.	-	.	phase "."; gene_id "GPx.6.selenocysteine"; transcript_id "GPx.6.selenocysteine"; Reference "GPx.6.selenocysteine.corvus_moneduloides.Corvus_moneduloides_bCorMon1_pri_dna_toplevel";
15	selenoprofiles_genewise	CDS	6616240	6616464	.	-	.	phase "."; gene_id "GPx.6.selenocysteine"; transcript_id "GPx.6.selenocysteine"; Reference "GPx.6.selenocysteine.corvus_moneduloides.Corvus_moneduloides_bCorMon1_pri_dna_toplevel";
15	selenoprofiles_secposition	Selenocysteine	6617210	6617212	.	-	.	phase "."; gene_id "Sec1:GPx.6.selenocysteine"; transcript_id "Sec1:GPx.6.selenocysteine"; Reference "GPx.6.selenocysteine.corvus_moneduloides.Corvus_moneduloides_bCorMon1_pri_dna_toplevel";
28	selenoprofiles_exonerate	CDS	3299856	3300010	.	+	.	phase "."; gene_id "GPx.7.selenocysteine"; transcript_id "GPx.7.selenocysteine"; Reference "GPx.7.selenocysteine.corvus_moneduloides.Corvus_moneduloides_bCorMon1_pri_dna_toplevel";
28	selenoprofiles_exonerate	CDS	3300147	3300291	.	+	.	phase "."; gene_id "GPx.7.selenocysteine"; transcript_id "GPx.7.selenocysteine"; Reference "GPx.7.selenocysteine.corvus_moneduloides.Corvus_moneduloides_bCorMon1_pri_dna_toplevel";
28	selenoprofiles_exonerate	CDS	3300372	3300523	.	+	.	phase "."; gene_id "GPx.7.selenocysteine"; transcript_id "GPx.7.selenocysteine"; Reference "GPx.7.selenocysteine.corvus_moneduloides.Corvus_moneduloides_bCorMon1_pri_dna_toplevel";
28	selenoprofiles_exonerate	CDS	3300663	3300687	.	+	.	phase "."; gene_id "GPx.7.selenocysteine"; transcript_id "GPx.7.selenocysteine"; Reference "GPx.7.selenocysteine.corvus_moneduloides.Corvus_moneduloides_bCorMon1_pri_dna_toplevel";
28	selenoprofiles_exonerate	CDS	3300947	3301006	.	+	.	phase "."; gene_id "GPx.7.selenocysteine"; transcript_id "GPx.7.selenocysteine"; Reference "GPx.7.selenocysteine.corvus_moneduloides.Corvus_moneduloides_bCorMon1_pri_dna_toplevel";
28	selenoprofiles_exonerate	CDS	3301081	3301113	.	+	.	phase "."; gene_id "GPx.7.selenocysteine"; transcript_id "GPx.7.selenocysteine"; Reference "GPx.7.selenocysteine.corvus_moneduloides.Corvus_moneduloides_bCorMon1_pri_dna_toplevel";
28	selenoprofiles_secposition	Selenocysteine	3300184	3300186	.	+	.	phase "."; gene_id "Sec1:GPx.7.selenocysteine"; transcript_id "Sec1:GPx.7.selenocysteine"; Reference "GPx.7.selenocysteine.corvus_moneduloides.Corvus_moneduloides_bCorMon1_pri_dna_toplevel";
9	selenoprofiles_genewise	CDS	17679020	17679088	.	+	.	phase "."; gene_id "Sel15.1.selenocysteine"; transcript_id "Sel15.1.selenocysteine"; Reference "Sel15.1.selenocysteine.corvus_moneduloides.Corvus_moneduloides_bCorMon1_pri_dna_toplevel";
9	selenoprofiles_genewise	CDS	17682417	17682584	.	+	.	phase "."; gene_id "Sel15.1.selenocysteine"; transcript_id "Sel15.1.selenocysteine"; Reference "Sel15.1.selenocysteine.corvus_moneduloides.Corvus_moneduloides_bCorMon1_pri_dna_toplevel";
9	selenoprofiles_genewise	CDS	17691805	17691868	.	+	.	phase "."; gene_id "Sel15.1.selenocysteine"; transcript_id "Sel15.1.selenocysteine"; Reference "Sel15.1.selenocysteine.corvus_moneduloides.Corvus_moneduloides_bCorMon1_pri_dna_toplevel";
9	selenoprofiles_genewise	CDS	17699494	17699543	.	+	.	phase "."; gene_id "Sel15.1.selenocysteine"; transcript_id "Sel15.1.selenocysteine"; Reference "Sel15.1.selenocysteine.corvus_moneduloides.Corvus_moneduloides_bCorMon1_pri_dna_toplevel";
9	selenoprofiles_genewise	CDS	17701192	17701323	.	+	.	phase "."; gene_id "Sel15.1.selenocysteine"; transcript_id "Sel15.1.selenocysteine"; Reference "Sel15.1.selenocysteine.corvus_moneduloides.Corvus_moneduloides_bCorMon1_pri_dna_toplevel";
9	selenoprofiles_secposition	Selenocysteine	17691838	17691840	.	+	.	phase "."; gene_id "Sec1:Sel15.1.selenocysteine"; transcript_id "Sec1:Sel15.1.selenocysteine"; Reference "Sel15.1.selenocysteine.corvus_moneduloides.Corvus_moneduloides_bCorMon1_pri_dna_toplevel";
6	selenoprofiles_genewise	CDS	63576324	63576487	.	+	.	phase "."; gene_id "SelH.2.selenocysteine"; transcript_id "SelH.2.selenocysteine"; Reference "SelH.2.selenocysteine.corvus_moneduloides.Corvus_moneduloides_bCorMon1_pri_dna_toplevel";
6	selenoprofiles_genewise	CDS	63576564	63576709	.	+	.	phase "."; gene_id "SelH.2.selenocysteine"; transcript_id "SelH.2.selenocysteine"; Reference "SelH.2.selenocysteine.corvus_moneduloides.Corvus_moneduloides_bCorMon1_pri_dna_toplevel";
6	selenoprofiles_genewise	CDS	63576781	63576881	.	+	.	phase "."; gene_id "SelH.2.selenocysteine"; transcript_id "SelH.2.selenocysteine"; Reference "SelH.2.selenocysteine.corvus_moneduloides.Corvus_moneduloides_bCorMon1_pri_dna_toplevel";
6	selenoprofiles_secposition	Selenocysteine	63576571	63576573	.	+	.	phase "."; gene_id "Sec1:SelH.2.selenocysteine"; transcript_id "Sec1:SelH.2.selenocysteine"; Reference "SelH.2.selenocysteine.corvus_moneduloides.Corvus_moneduloides_bCorMon1_pri_dna_toplevel";
3	selenoprofiles_genewise	CDS	906902	907204	.	-	.	phase "."; gene_id "SelI.3.selenocysteine"; transcript_id "SelI.3.selenocysteine"; Reference "SelI.3.selenocysteine.corvus_moneduloides.Corvus_moneduloides_bCorMon1_pri_dna_toplevel";
3	selenoprofiles_genewise	CDS	892188	892256	.	-	.	phase "."; gene_id "SelI.3.selenocysteine"; transcript_id "SelI.3.selenocysteine"; Reference "SelI.3.selenocysteine.corvus_moneduloides.Corvus_moneduloides_bCorMon1_pri_dna_toplevel";
3	selenoprofiles_genewise	CDS	891798	891906	.	-	.	phase "."; gene_id "SelI.3.selenocysteine"; transcript_id "SelI.3.selenocysteine"; Reference "SelI.3.selenocysteine.corvus_moneduloides.Corvus_moneduloides_bCorMon1_pri_dna_toplevel";
3	selenoprofiles_genewise	CDS	889626	889700	.	-	.	phase "."; gene_id "SelI.3.selenocysteine"; transcript_id "SelI.3.selenocysteine"; Reference "SelI.3.selenocysteine.corvus_moneduloides.Corvus_moneduloides_bCorMon1_pri_dna_toplevel";
3	selenoprofiles_genewise	CDS	888588	888850	.	-	.	phase "."; gene_id "SelI.3.selenocysteine"; transcript_id "SelI.3.selenocysteine"; Reference "SelI.3.selenocysteine.corvus_moneduloides.Corvus_moneduloides_bCorMon1_pri_dna_toplevel";
3	selenoprofiles_genewise	CDS	886657	886765	.	-	.	phase "."; gene_id "SelI.3.selenocysteine"; transcript_id "SelI.3.selenocysteine"; Reference "SelI.3.selenocysteine.corvus_moneduloides.Corvus_moneduloides_bCorMon1_pri_dna_toplevel";
3	selenoprofiles_genewise	CDS	885164	885212	.	-	.	phase "."; gene_id "SelI.3.selenocysteine"; transcript_id "SelI.3.selenocysteine"; Reference "SelI.3.selenocysteine.corvus_moneduloides.Corvus_moneduloides_bCorMon1_pri_dna_toplevel";
3	selenoprofiles_genewise	CDS	884592	884772	.	-	.	phase "."; gene_id "SelI.3.selenocysteine"; transcript_id "SelI.3.selenocysteine"; Reference "SelI.3.selenocysteine.corvus_moneduloides.Corvus_moneduloides_bCorMon1_pri_dna_toplevel";
3	selenoprofiles_genewise	CDS	883606	883788	.	-	.	phase "."; gene_id "SelI.3.selenocysteine"; transcript_id "SelI.3.selenocysteine"; Reference "SelI.3.selenocysteine.corvus_moneduloides.Corvus_moneduloides_bCorMon1_pri_dna_toplevel";
3	selenoprofiles_genewise	CDS	881739	881855	.	-	.	phase "."; gene_id "SelI.3.selenocysteine"; transcript_id "SelI.3.selenocysteine"; Reference "SelI.3.selenocysteine.corvus_moneduloides.Corvus_moneduloides_bCorMon1_pri_dna_toplevel";
3	selenoprofiles_secposition	Selenocysteine	881790	881792	.	-	.	phase "."; gene_id "Sec1:SelI.3.selenocysteine"; transcript_id "Sec1:SelI.3.selenocysteine"; Reference "SelI.3.selenocysteine.corvus_moneduloides.Corvus_moneduloides_bCorMon1_pri_dna_toplevel";
11	selenoprofiles_genewise	CDS	14784309	14784418	.	+	.	phase "."; gene_id "SelK.2.selenocysteine"; transcript_id "SelK.2.selenocysteine"; Reference "SelK.2.selenocysteine.corvus_moneduloides.Corvus_moneduloides_bCorMon1_pri_dna_toplevel";
11	selenoprofiles_genewise	CDS	14785144	14785224	.	+	.	phase "."; gene_id "SelK.2.selenocysteine"; transcript_id "SelK.2.selenocysteine"; Reference "SelK.2.selenocysteine.corvus_moneduloides.Corvus_moneduloides_bCorMon1_pri_dna_toplevel";
11	selenoprofiles_genewise	CDS	14785832	14785928	.	+	.	phase "."; gene_id "SelK.2.selenocysteine"; transcript_id "SelK.2.selenocysteine"; Reference "SelK.2.selenocysteine.corvus_moneduloides.Corvus_moneduloides_bCorMon1_pri_dna_toplevel";
11	selenoprofiles_secposition	Selenocysteine	14785917	14785919	.	+	.	phase "."; gene_id "Sec2:SelK.2.selenocysteine"; transcript_id "Sec2:SelK.2.selenocysteine"; Reference "SelK.2.selenocysteine.corvus_moneduloides.Corvus_moneduloides_bCorMon1_pri_dna_toplevel";
18	selenoprofiles_exonerate	CDS	189074	189130	.	-	.	phase "."; gene_id "SelM.2.selenocysteine"; transcript_id "SelM.2.selenocysteine"; Reference "SelM.2.selenocysteine.corvus_moneduloides.Corvus_moneduloides_bCorMon1_pri_dna_toplevel";
18	selenoprofiles_exonerate	CDS	188960	188994	.	-	.	phase "."; gene_id "SelM.2.selenocysteine"; transcript_id "SelM.2.selenocysteine"; Reference "SelM.2.selenocysteine.corvus_moneduloides.Corvus_moneduloides_bCorMon1_pri_dna_toplevel";
18	selenoprofiles_exonerate	CDS	188464	188542	.	-	.	phase "."; gene_id "SelM.2.selenocysteine"; transcript_id "SelM.2.selenocysteine"; Reference "SelM.2.selenocysteine.corvus_moneduloides.Corvus_moneduloides_bCorMon1_pri_dna_toplevel";
18	selenoprofiles_exonerate	CDS	188162	188374	.	-	.	phase "."; gene_id "SelM.2.selenocysteine"; transcript_id "SelM.2.selenocysteine"; Reference "SelM.2.selenocysteine.corvus_moneduloides.Corvus_moneduloides_bCorMon1_pri_dna_toplevel";
18	selenoprofiles_secposition	Selenocysteine	189095	189097	.	-	.	phase "."; gene_id "Sec1:SelM.2.selenocysteine"; transcript_id "Sec1:SelM.2.selenocysteine"; Reference "SelM.2.selenocysteine.corvus_moneduloides.Corvus_moneduloides_bCorMon1_pri_dna_toplevel";
23	selenoprofiles_genewise	CDS	6493512	6493655	.	+	.	phase "."; gene_id "SelN.8.selenocysteine"; transcript_id "SelN.8.selenocysteine"; Reference "SelN.8.selenocysteine.corvus_moneduloides.Corvus_moneduloides_bCorMon1_pri_dna_toplevel";
23	selenoprofiles_genewise	CDS	6496944	6497061	.	+	.	phase "."; gene_id "SelN.8.selenocysteine"; transcript_id "SelN.8.selenocysteine"; Reference "SelN.8.selenocysteine.corvus_moneduloides.Corvus_moneduloides_bCorMon1_pri_dna_toplevel";
23	selenoprofiles_genewise	CDS	6498118	6498248	.	+	.	phase "."; gene_id "SelN.8.selenocysteine"; transcript_id "SelN.8.selenocysteine"; Reference "SelN.8.selenocysteine.corvus_moneduloides.Corvus_moneduloides_bCorMon1_pri_dna_toplevel";
23	selenoprofiles_genewise	CDS	6498678	6498890	.	+	.	phase "."; gene_id "SelN.8.selenocysteine"; transcript_id "SelN.8.selenocysteine"; Reference "SelN.8.selenocysteine.corvus_moneduloides.Corvus_moneduloides_bCorMon1_pri_dna_toplevel";
23	selenoprofiles_genewise	CDS	6499660	6499784	.	+	.	phase "."; gene_id "SelN.8.selenocysteine"; transcript_id "SelN.8.selenocysteine"; Reference "SelN.8.selenocysteine.corvus_moneduloides.Corvus_moneduloides_bCorMon1_pri_dna_toplevel";
23	selenoprofiles_genewise	CDS	6500427	6500564	.	+	.	phase "."; gene_id "SelN.8.selenocysteine"; transcript_id "SelN.8.selenocysteine"; Reference "SelN.8.selenocysteine.corvus_moneduloides.Corvus_moneduloides_bCorMon1_pri_dna_toplevel";
23	selenoprofiles_genewise	CDS	6501336	6501417	.	+	.	phase "."; gene_id "SelN.8.selenocysteine"; transcript_id "SelN.8.selenocysteine"; Reference "SelN.8.selenocysteine.corvus_moneduloides.Corvus_moneduloides_bCorMon1_pri_dna_toplevel";
23	selenoprofiles_genewise	CDS	6502348	6502536	.	+	.	phase "."; gene_id "SelN.8.selenocysteine"; transcript_id "SelN.8.selenocysteine"; Reference "SelN.8.selenocysteine.corvus_moneduloides.Corvus_moneduloides_bCorMon1_pri_dna_toplevel";
23	selenoprofiles_genewise	CDS	6503512	6503617	.	+	.	phase "."; gene_id "SelN.8.selenocysteine"; transcript_id "SelN.8.selenocysteine"; Reference "SelN.8.selenocysteine.corvus_moneduloides.Corvus_moneduloides_bCorMon1_pri_dna_toplevel";
23	selenoprofiles_genewise	CDS	6504388	6504500	.	+	.	phase "."; gene_id "SelN.8.selenocysteine"; transcript_id "SelN.8.selenocysteine"; Reference "SelN.8.selenocysteine.corvus_moneduloides.Corvus_moneduloides_bCorMon1_pri_dna_toplevel";
23	selenoprofiles_genewise	CDS	6505146	6505247	.	+	.	phase "."; gene_id "SelN.8.selenocysteine"; transcript_id "SelN.8.selenocysteine"; Reference "SelN.8.selenocysteine.corvus_moneduloides.Corvus_moneduloides_bCorMon1_pri_dna_toplevel";
23	selenoprofiles_genewise	CDS	6506183	6506353	.	+	.	phase "."; gene_id "SelN.8.selenocysteine"; transcript_id "SelN.8.selenocysteine"; Reference "SelN.8.selenocysteine.corvus_moneduloides.Corvus_moneduloides_bCorMon1_pri_dna_toplevel";
23	selenoprofiles_secposition	Selenocysteine	6503614	6503616	.	+	.	phase "."; gene_id "Sec1:SelN.8.selenocysteine"; transcript_id "Sec1:SelN.8.selenocysteine"; Reference "SelN.8.selenocysteine.corvus_moneduloides.Corvus_moneduloides_bCorMon1_pri_dna_toplevel";
4	selenoprofiles_genewise	CDS	55039576	55040105	.	-	.	phase "."; gene_id "SelO.8.selenocysteine"; transcript_id "SelO.8.selenocysteine"; Reference "SelO.8.selenocysteine.corvus_moneduloides.Corvus_moneduloides_bCorMon1_pri_dna_toplevel";
4	selenoprofiles_genewise	CDS	55038013	55038216	.	-	.	phase "."; gene_id "SelO.8.selenocysteine"; transcript_id "SelO.8.selenocysteine"; Reference "SelO.8.selenocysteine.corvus_moneduloides.Corvus_moneduloides_bCorMon1_pri_dna_toplevel";
4	selenoprofiles_genewise	CDS	55036893	55037073	.	-	.	phase "."; gene_id "SelO.8.selenocysteine"; transcript_id "SelO.8.selenocysteine"; Reference "SelO.8.selenocysteine.corvus_moneduloides.Corvus_moneduloides_bCorMon1_pri_dna_toplevel";
4	selenoprofiles_genewise	CDS	55033697	55033827	.	-	.	phase "."; gene_id "SelO.8.selenocysteine"; transcript_id "SelO.8.selenocysteine"; Reference "SelO.8.selenocysteine.corvus_moneduloides.Corvus_moneduloides_bCorMon1_pri_dna_toplevel";
4	selenoprofiles_genewise	CDS	55033059	55033339	.	-	.	phase "."; gene_id "SelO.8.selenocysteine"; transcript_id "SelO.8.selenocysteine"; Reference "SelO.8.selenocysteine.corvus_moneduloides.Corvus_moneduloides_bCorMon1_pri_dna_toplevel";
4	selenoprofiles_genewise	CDS	55032562	55032712	.	-	.	phase "."; gene_id "SelO.8.selenocysteine"; transcript_id "SelO.8.selenocysteine"; Reference "SelO.8.selenocysteine.corvus_moneduloides.Corvus_moneduloides_bCorMon1_pri_dna_toplevel";
4	selenoprofiles_genewise	CDS	55030631	55030816	.	-	.	phase "."; gene_id "SelO.8.selenocysteine"; transcript_id "SelO.8.selenocysteine"; Reference "SelO.8.selenocysteine.corvus_moneduloides.Corvus_moneduloides_bCorMon1_pri_dna_toplevel";
4	selenoprofiles_genewise	CDS	55029650	55029806	.	-	.	phase "."; gene_id "SelO.8.selenocysteine"; transcript_id "SelO.8.selenocysteine"; Reference "SelO.8.selenocysteine.corvus_moneduloides.Corvus_moneduloides_bCorMon1_pri_dna_toplevel";
4	selenoprofiles_genewise	CDS	55028775	55028969	.	-	.	phase "."; gene_id "SelO.8.selenocysteine"; transcript_id "SelO.8.selenocysteine"; Reference "SelO.8.selenocysteine.corvus_moneduloides.Corvus_moneduloides_bCorMon1_pri_dna_toplevel";
4	selenoprofiles_secposition	Selenocysteine	55028784	55028786	.	-	.	phase "."; gene_id "Sec1:SelO.8.selenocysteine"; transcript_id "Sec1:SelO.8.selenocysteine"; Reference "SelO.8.selenocysteine.corvus_moneduloides.Corvus_moneduloides_bCorMon1_pri_dna_toplevel";
9	selenoprofiles_genewise	CDS	23097766	23098214	.	-	.	phase "."; gene_id "SelP.1.selenocysteine"; transcript_id "SelP.1.selenocysteine"; Reference "SelP.1.selenocysteine.corvus_moneduloides.Corvus_moneduloides_bCorMon1_pri_dna_toplevel";
9	selenoprofiles_genewise	CDS	23097454	23097666	.	-	.	phase "."; gene_id "SelP.1.selenocysteine"; transcript_id "SelP.1.selenocysteine"; Reference "SelP.1.selenocysteine.corvus_moneduloides.Corvus_moneduloides_bCorMon1_pri_dna_toplevel";
9	selenoprofiles_genewise	CDS	23097181	23097316	.	-	.	phase "."; gene_id "SelP.1.selenocysteine"; transcript_id "SelP.1.selenocysteine"; Reference "SelP.1.selenocysteine.corvus_moneduloides.Corvus_moneduloides_bCorMon1_pri_dna_toplevel";
9	selenoprofiles_genewise	CDS	23096298	23096543	.	-	.	phase "."; gene_id "SelP.1.selenocysteine"; transcript_id "SelP.1.selenocysteine"; Reference "SelP.1.selenocysteine.corvus_moneduloides.Corvus_moneduloides_bCorMon1_pri_dna_toplevel";
9	selenoprofiles_secposition	Selenocysteine	23097792	23097794	.	-	.	phase "."; gene_id "Sec1:SelP.1.selenocysteine"; transcript_id "Sec1:SelP.1.selenocysteine"; Reference "SelP.1.selenocysteine.corvus_moneduloides.Corvus_moneduloides_bCorMon1_pri_dna_toplevel";
Z	selenoprofiles_blast	CDS	10574590	10574781	.	+	.	phase "."; gene_id "SelP.3.selenocysteine"; transcript_id "SelP.3.selenocysteine"; Reference "SelP.3.selenocysteine.corvus_moneduloides.Corvus_moneduloides_bCorMon1_pri_dna_toplevel";
Z	selenoprofiles_blast	CDS	10575945	10576157	.	+	.	phase "."; gene_id "SelP.3.selenocysteine"; transcript_id "SelP.3.selenocysteine"; Reference "SelP.3.selenocysteine.corvus_moneduloides.Corvus_moneduloides_bCorMon1_pri_dna_toplevel";
Z	selenoprofiles_blast	CDS	10577743	10577928	.	+	.	phase "."; gene_id "SelP.3.selenocysteine"; transcript_id "SelP.3.selenocysteine"; Reference "SelP.3.selenocysteine.corvus_moneduloides.Corvus_moneduloides_bCorMon1_pri_dna_toplevel";
Z	selenoprofiles_secposition	Selenocysteine	10574752	10574754	.	+	.	phase "."; gene_id "Sec1:SelP.3.selenocysteine"; transcript_id "Sec1:SelP.3.selenocysteine"; Reference "SelP.3.selenocysteine.corvus_moneduloides.Corvus_moneduloides_bCorMon1_pri_dna_toplevel";
16	selenoprofiles_genewise	CDS	9005982	9006036	.	-	.	phase "."; gene_id "SelR.1.selenocysteine"; transcript_id "SelR.1.selenocysteine"; Reference "SelR.1.selenocysteine.corvus_moneduloides.Corvus_moneduloides_bCorMon1_pri_dna_toplevel";
16	selenoprofiles_genewise	CDS	9005378	9005520	.	-	.	phase "."; gene_id "SelR.1.selenocysteine"; transcript_id "SelR.1.selenocysteine"; Reference "SelR.1.selenocysteine.corvus_moneduloides.Corvus_moneduloides_bCorMon1_pri_dna_toplevel";
16	selenoprofiles_genewise	CDS	9004961	9005266	.	-	.	phase "."; gene_id "SelR.1.selenocysteine"; transcript_id "SelR.1.selenocysteine"; Reference "SelR.1.selenocysteine.corvus_moneduloides.Corvus_moneduloides_bCorMon1_pri_dna_toplevel";
16	selenoprofiles_secposition	Selenocysteine	9005186	9005188	.	-	.	phase "."; gene_id "Sec1:SelR.1.selenocysteine"; transcript_id "Sec1:SelR.1.selenocysteine"; Reference "SelR.1.selenocysteine.corvus_moneduloides.Corvus_moneduloides_bCorMon1_pri_dna_toplevel";
13	selenoprofiles_genewise	CDS	10281062	10281143	.	-	.	phase "."; gene_id "SelS.4.selenocysteine"; transcript_id "SelS.4.selenocysteine"; Reference "SelS.4.selenocysteine.corvus_moneduloides.Corvus_moneduloides_bCorMon1_pri_dna_toplevel";
13	selenoprofiles_genewise	CDS	10280803	10280937	.	-	.	phase "."; gene_id "SelS.4.selenocysteine"; transcript_id "SelS.4.selenocysteine"; Reference "SelS.4.selenocysteine.corvus_moneduloides.Corvus_moneduloides_bCorMon1_pri_dna_toplevel";
13	selenoprofiles_genewise	CDS	10279178	10279284	.	-	.	phase "."; gene_id "SelS.4.selenocysteine"; transcript_id "SelS.4.selenocysteine"; Reference "SelS.4.selenocysteine.corvus_moneduloides.Corvus_moneduloides_bCorMon1_pri_dna_toplevel";
13	selenoprofiles_genewise	CDS	10278258	10278347	.	-	.	phase "."; gene_id "SelS.4.selenocysteine"; transcript_id "SelS.4.selenocysteine"; Reference "SelS.4.selenocysteine.corvus_moneduloides.Corvus_moneduloides_bCorMon1_pri_dna_toplevel";
13	selenoprofiles_genewise	CDS	10278095	10278170	.	-	.	phase "."; gene_id "SelS.4.selenocysteine"; transcript_id "SelS.4.selenocysteine"; Reference "SelS.4.selenocysteine.corvus_moneduloides.Corvus_moneduloides_bCorMon1_pri_dna_toplevel";
13	selenoprofiles_genewise	CDS	10275995	10276080	.	-	.	phase "."; gene_id "SelS.4.selenocysteine"; transcript_id "SelS.4.selenocysteine"; Reference "SelS.4.selenocysteine.corvus_moneduloides.Corvus_moneduloides_bCorMon1_pri_dna_toplevel";
13	selenoprofiles_secposition	Selenocysteine	10276001	10276003	.	-	.	phase "."; gene_id "Sec1:SelS.4.selenocysteine"; transcript_id "Sec1:SelS.4.selenocysteine"; Reference "SelS.4.selenocysteine.corvus_moneduloides.Corvus_moneduloides_bCorMon1_pri_dna_toplevel";
11	selenoprofiles_genewise	CDS	11374082	11374354	.	-	.	phase "."; gene_id "TR.8.selenocysteine"; transcript_id "TR.8.selenocysteine"; Reference "TR.8.selenocysteine.corvus_moneduloides.Corvus_moneduloides_bCorMon1_pri_dna_toplevel";
11	selenoprofiles_genewise	CDS	11368523	11368583	.	-	.	phase "."; gene_id "TR.8.selenocysteine"; transcript_id "TR.8.selenocysteine"; Reference "TR.8.selenocysteine.corvus_moneduloides.Corvus_moneduloides_bCorMon1_pri_dna_toplevel";
11	selenoprofiles_genewise	CDS	11366864	11366973	.	-	.	phase "."; gene_id "TR.8.selenocysteine"; transcript_id "TR.8.selenocysteine"; Reference "TR.8.selenocysteine.corvus_moneduloides.Corvus_moneduloides_bCorMon1_pri_dna_toplevel";
11	selenoprofiles_genewise	CDS	11366568	11366681	.	-	.	phase "."; gene_id "TR.8.selenocysteine"; transcript_id "TR.8.selenocysteine"; Reference "TR.8.selenocysteine.corvus_moneduloides.Corvus_moneduloides_bCorMon1_pri_dna_toplevel";
11	selenoprofiles_genewise	CDS	11364664	11364736	.	-	.	phase "."; gene_id "TR.8.selenocysteine"; transcript_id "TR.8.selenocysteine"; Reference "TR.8.selenocysteine.corvus_moneduloides.Corvus_moneduloides_bCorMon1_pri_dna_toplevel";
11	selenoprofiles_genewise	CDS	11363686	11363805	.	-	.	phase "."; gene_id "TR.8.selenocysteine"; transcript_id "TR.8.selenocysteine"; Reference "TR.8.selenocysteine.corvus_moneduloides.Corvus_moneduloides_bCorMon1_pri_dna_toplevel";
11	selenoprofiles_genewise	CDS	11363144	11363286	.	-	.	phase "."; gene_id "TR.8.selenocysteine"; transcript_id "TR.8.selenocysteine"; Reference "TR.8.selenocysteine.corvus_moneduloides.Corvus_moneduloides_bCorMon1_pri_dna_toplevel";
11	selenoprofiles_genewise	CDS	11361611	11361726	.	-	.	phase "."; gene_id "TR.8.selenocysteine"; transcript_id "TR.8.selenocysteine"; Reference "TR.8.selenocysteine.corvus_moneduloides.Corvus_moneduloides_bCorMon1_pri_dna_toplevel";
11	selenoprofiles_genewise	CDS	11361283	11361502	.	-	.	phase "."; gene_id "TR.8.selenocysteine"; transcript_id "TR.8.selenocysteine"; Reference "TR.8.selenocysteine.corvus_moneduloides.Corvus_moneduloides_bCorMon1_pri_dna_toplevel";
11	selenoprofiles_genewise	CDS	11360960	11361082	.	-	.	phase "."; gene_id "TR.8.selenocysteine"; transcript_id "TR.8.selenocysteine"; Reference "TR.8.selenocysteine.corvus_moneduloides.Corvus_moneduloides_bCorMon1_pri_dna_toplevel";
11	selenoprofiles_genewise	CDS	11360446	11360522	.	-	.	phase "."; gene_id "TR.8.selenocysteine"; transcript_id "TR.8.selenocysteine"; Reference "TR.8.selenocysteine.corvus_moneduloides.Corvus_moneduloides_bCorMon1_pri_dna_toplevel";
11	selenoprofiles_genewise	CDS	11359729	11359885	.	-	.	phase "."; gene_id "TR.8.selenocysteine"; transcript_id "TR.8.selenocysteine"; Reference "TR.8.selenocysteine.corvus_moneduloides.Corvus_moneduloides_bCorMon1_pri_dna_toplevel";
11	selenoprofiles_genewise	CDS	11359421	11359528	.	-	.	phase "."; gene_id "TR.8.selenocysteine"; transcript_id "TR.8.selenocysteine"; Reference "TR.8.selenocysteine.corvus_moneduloides.Corvus_moneduloides_bCorMon1_pri_dna_toplevel";
11	selenoprofiles_genewise	CDS	11358431	11358526	.	-	.	phase "."; gene_id "TR.8.selenocysteine"; transcript_id "TR.8.selenocysteine"; Reference "TR.8.selenocysteine.corvus_moneduloides.Corvus_moneduloides_bCorMon1_pri_dna_toplevel";
11	selenoprofiles_genewise	CDS	11358085	11358219	.	-	.	phase "."; gene_id "TR.8.selenocysteine"; transcript_id "TR.8.selenocysteine"; Reference "TR.8.selenocysteine.corvus_moneduloides.Corvus_moneduloides_bCorMon1_pri_dna_toplevel";
11	selenoprofiles_genewise	CDS	11357889	11357957	.	-	.	phase "."; gene_id "TR.8.selenocysteine"; transcript_id "TR.8.selenocysteine"; Reference "TR.8.selenocysteine.corvus_moneduloides.Corvus_moneduloides_bCorMon1_pri_dna_toplevel";
11	selenoprofiles_secposition	Selenocysteine	11357895	11357897	.	-	.	phase "."; gene_id "Sec1:TR.8.selenocysteine"; transcript_id "Sec1:TR.8.selenocysteine"; Reference "TR.8.selenocysteine.corvus_moneduloides.Corvus_moneduloides_bCorMon1_pri_dna_toplevel";
18	selenoprofiles_genewise	CDS	7109951	7110023	.	-	.	phase "."; gene_id "TR.34.selenocysteine"; transcript_id "TR.34.selenocysteine"; Reference "TR.34.selenocysteine.corvus_moneduloides.Corvus_moneduloides_bCorMon1_pri_dna_toplevel";
18	selenoprofiles_genewise	CDS	7108857	7108922	.	-	.	phase "."; gene_id "TR.34.selenocysteine"; transcript_id "TR.34.selenocysteine"; Reference "TR.34.selenocysteine.corvus_moneduloides.Corvus_moneduloides_bCorMon1_pri_dna_toplevel";
18	selenoprofiles_genewise	CDS	7108099	7108155	.	-	.	phase "."; gene_id "TR.34.selenocysteine"; transcript_id "TR.34.selenocysteine"; Reference "TR.34.selenocysteine.corvus_moneduloides.Corvus_moneduloides_bCorMon1_pri_dna_toplevel";
18	selenoprofiles_genewise	CDS	7107363	7107507	.	-	.	phase "."; gene_id "TR.34.selenocysteine"; transcript_id "TR.34.selenocysteine"; Reference "TR.34.selenocysteine.corvus_moneduloides.Corvus_moneduloides_bCorMon1_pri_dna_toplevel";
18	selenoprofiles_genewise	CDS	7106970	7107044	.	-	.	phase "."; gene_id "TR.34.selenocysteine"; transcript_id "TR.34.selenocysteine"; Reference "TR.34.selenocysteine.corvus_moneduloides.Corvus_moneduloides_bCorMon1_pri_dna_toplevel";
18	selenoprofiles_genewise	CDS	7106064	7106142	.	-	.	phase "."; gene_id "TR.34.selenocysteine"; transcript_id "TR.34.selenocysteine"; Reference "TR.34.selenocysteine.corvus_moneduloides.Corvus_moneduloides_bCorMon1_pri_dna_toplevel";
18	selenoprofiles_genewise	CDS	7105041	7105103	.	-	.	phase "."; gene_id "TR.34.selenocysteine"; transcript_id "TR.34.selenocysteine"; Reference "TR.34.selenocysteine.corvus_moneduloides.Corvus_moneduloides_bCorMon1_pri_dna_toplevel";
18	selenoprofiles_genewise	CDS	7104608	7104678	.	-	.	phase "."; gene_id "TR.34.selenocysteine"; transcript_id "TR.34.selenocysteine"; Reference "TR.34.selenocysteine.corvus_moneduloides.Corvus_moneduloides_bCorMon1_pri_dna_toplevel";
18	selenoprofiles_genewise	CDS	7101080	7101099	.	-	.	phase "."; gene_id "TR.34.selenocysteine"; transcript_id "TR.34.selenocysteine"; Reference "TR.34.selenocysteine.corvus_moneduloides.Corvus_moneduloides_bCorMon1_pri_dna_toplevel";
18	selenoprofiles_genewise	CDS	7100625	7100720	.	-	.	phase "."; gene_id "TR.34.selenocysteine"; transcript_id "TR.34.selenocysteine"; Reference "TR.34.selenocysteine.corvus_moneduloides.Corvus_moneduloides_bCorMon1_pri_dna_toplevel";
18	selenoprofiles_genewise	CDS	7099157	7099375	.	-	.	phase "."; gene_id "TR.34.selenocysteine"; transcript_id "TR.34.selenocysteine"; Reference "TR.34.selenocysteine.corvus_moneduloides.Corvus_moneduloides_bCorMon1_pri_dna_toplevel";
18	selenoprofiles_genewise	CDS	7090605	7090741	.	-	.	phase "."; gene_id "TR.34.selenocysteine"; transcript_id "TR.34.selenocysteine"; Reference "TR.34.selenocysteine.corvus_moneduloides.Corvus_moneduloides_bCorMon1_pri_dna_toplevel";
18	selenoprofiles_genewise	CDS	7085205	7085300	.	-	.	phase "."; gene_id "TR.34.selenocysteine"; transcript_id "TR.34.selenocysteine"; Reference "TR.34.selenocysteine.corvus_moneduloides.Corvus_moneduloides_bCorMon1_pri_dna_toplevel";
18	selenoprofiles_genewise	CDS	7084896	7084988	.	-	.	phase "."; gene_id "TR.34.selenocysteine"; transcript_id "TR.34.selenocysteine"; Reference "TR.34.selenocysteine.corvus_moneduloides.Corvus_moneduloides_bCorMon1_pri_dna_toplevel";
18	selenoprofiles_genewise	CDS	7084056	7084127	.	-	.	phase "."; gene_id "TR.34.selenocysteine"; transcript_id "TR.34.selenocysteine"; Reference "TR.34.selenocysteine.corvus_moneduloides.Corvus_moneduloides_bCorMon1_pri_dna_toplevel";
18	selenoprofiles_genewise	CDS	7082181	7082278	.	-	.	phase "."; gene_id "TR.34.selenocysteine"; transcript_id "TR.34.selenocysteine"; Reference "TR.34.selenocysteine.corvus_moneduloides.Corvus_moneduloides_bCorMon1_pri_dna_toplevel";
18	selenoprofiles_genewise	CDS	7079810	7079939	.	-	.	phase "."; gene_id "TR.34.selenocysteine"; transcript_id "TR.34.selenocysteine"; Reference "TR.34.selenocysteine.corvus_moneduloides.Corvus_moneduloides_bCorMon1_pri_dna_toplevel";
18	selenoprofiles_secposition	Selenocysteine	7079816	7079818	.	-	.	phase "."; gene_id "Sec1:TR.34.selenocysteine"; transcript_id "Sec1:TR.34.selenocysteine"; Reference "TR.34.selenocysteine.corvus_moneduloides.Corvus_moneduloides_bCorMon1_pri_dna_toplevel";
10	selenoprofiles_genewise	CDS	27693264	27693427	.	-	.	phase "."; gene_id "SelT.2.selenocysteine"; transcript_id "SelT.2.selenocysteine"; Reference "SelT.2.selenocysteine.corvus_moneduloides.Corvus_moneduloides_bCorMon1_pri_dna_toplevel";
10	selenoprofiles_genewise	CDS	27692011	27692121	.	-	.	phase "."; gene_id "SelT.2.selenocysteine"; transcript_id "SelT.2.selenocysteine"; Reference "SelT.2.selenocysteine.corvus_moneduloides.Corvus_moneduloides_bCorMon1_pri_dna_toplevel";
10	selenoprofiles_genewise	CDS	27690817	27690943	.	-	.	phase "."; gene_id "SelT.2.selenocysteine"; transcript_id "SelT.2.selenocysteine"; Reference "SelT.2.selenocysteine.corvus_moneduloides.Corvus_moneduloides_bCorMon1_pri_dna_toplevel";
10	selenoprofiles_genewise	CDS	27689446	27689533	.	-	.	phase "."; gene_id "SelT.2.selenocysteine"; transcript_id "SelT.2.selenocysteine"; Reference "SelT.2.selenocysteine.corvus_moneduloides.Corvus_moneduloides_bCorMon1_pri_dna_toplevel";
10	selenoprofiles_genewise	CDS	27688601	27688725	.	-	.	phase "."; gene_id "SelT.2.selenocysteine"; transcript_id "SelT.2.selenocysteine"; Reference "SelT.2.selenocysteine.corvus_moneduloides.Corvus_moneduloides_bCorMon1_pri_dna_toplevel";
10	selenoprofiles_secposition	Selenocysteine	27692112	27692114	.	-	.	phase "."; gene_id "Sec1:SelT.2.selenocysteine"; transcript_id "Sec1:SelT.2.selenocysteine"; Reference "SelT.2.selenocysteine.corvus_moneduloides.Corvus_moneduloides_bCorMon1_pri_dna_toplevel";
7	selenoprofiles_genewise	CDS	21789635	21789911	.	+	.	phase "."; gene_id "SPS.8.selenocysteine"; transcript_id "SPS.8.selenocysteine"; Reference "SPS.8.selenocysteine.cottoperca_gobio.Cottoperca_gobio_fCotGob3_1_dna_toplevel";
7	selenoprofiles_genewise	CDS	21790631	21790734	.	+	.	phase "."; gene_id "SPS.8.selenocysteine"; transcript_id "SPS.8.selenocysteine"; Reference "SPS.8.selenocysteine.cottoperca_gobio.Cottoperca_gobio_fCotGob3_1_dna_toplevel";
7	selenoprofiles_genewise	CDS	21796127	21796234	.	+	.	phase "."; gene_id "SPS.8.selenocysteine"; transcript_id "SPS.8.selenocysteine"; Reference "SPS.8.selenocysteine.cottoperca_gobio.Cottoperca_gobio_fCotGob3_1_dna_toplevel";
7	selenoprofiles_genewise	CDS	21796385	21796539	.	+	.	phase "."; gene_id "SPS.8.selenocysteine"; transcript_id "SPS.8.selenocysteine"; Reference "SPS.8.selenocysteine.cottoperca_gobio.Cottoperca_gobio_fCotGob3_1_dna_toplevel";
7	selenoprofiles_genewise	CDS	21796798	21796888	.	+	.	phase "."; gene_id "SPS.8.selenocysteine"; transcript_id "SPS.8.selenocysteine"; Reference "SPS.8.selenocysteine.cottoperca_gobio.Cottoperca_gobio_fCotGob3_1_dna_toplevel";
7	selenoprofiles_genewise	CDS	21796997	21797096	.	+	.	phase "."; gene_id "SPS.8.selenocysteine"; transcript_id "SPS.8.selenocysteine"; Reference "SPS.8.selenocysteine.cottoperca_gobio.Cottoperca_gobio_fCotGob3_1_dna_toplevel";
7	selenoprofiles_genewise	CDS	21797502	21797714	.	+	.	phase "."; gene_id "SPS.8.selenocysteine"; transcript_id "SPS.8.selenocysteine"; Reference "SPS.8.selenocysteine.cottoperca_gobio.Cottoperca_gobio_fCotGob3_1_dna_toplevel";
7	selenoprofiles_genewise	CDS	21798264	21798514	.	+	.	phase "."; gene_id "SPS.8.selenocysteine"; transcript_id "SPS.8.selenocysteine"; Reference "SPS.8.selenocysteine.cottoperca_gobio.Cottoperca_gobio_fCotGob3_1_dna_toplevel";
7	selenoprofiles_secposition	Selenocysteine	21789779	21789781	.	+	.	phase "."; gene_id "Sec1:SPS.8.selenocysteine"; transcript_id "Sec1:SPS.8.selenocysteine"; Reference "SPS.8.selenocysteine.cottoperca_gobio.Cottoperca_gobio_fCotGob3_1_dna_toplevel";
24	selenoprofiles_genewise	CDS	12800892	12801698	.	+	.	phase "."; gene_id "DI.1.selenocysteine"; transcript_id "DI.1.selenocysteine"; Reference "DI.1.selenocysteine.cottoperca_gobio.Cottoperca_gobio_fCotGob3_1_dna_toplevel";
24	selenoprofiles_secposition	Selenocysteine	12801285	12801287	.	+	.	phase "."; gene_id "Sec1:DI.1.selenocysteine"; transcript_id "Sec1:DI.1.selenocysteine"; Reference "DI.1.selenocysteine.cottoperca_gobio.Cottoperca_gobio_fCotGob3_1_dna_toplevel";
22	selenoprofiles_genewise	CDS	8235237	8236025	.	-	.	phase "."; gene_id "DI.2.selenocysteine"; transcript_id "DI.2.selenocysteine"; Reference "DI.2.selenocysteine.cottoperca_gobio.Cottoperca_gobio_fCotGob3_1_dna_toplevel";
22	selenoprofiles_secposition	Selenocysteine	8235648	8235650	.	-	.	phase "."; gene_id "Sec1:DI.2.selenocysteine"; transcript_id "Sec1:DI.2.selenocysteine"; Reference "DI.2.selenocysteine.cottoperca_gobio.Cottoperca_gobio_fCotGob3_1_dna_toplevel";
22	selenoprofiles_genewise	CDS	21905598	21906185	.	+	.	phase "."; gene_id "DI.3.selenocysteine"; transcript_id "DI.3.selenocysteine"; Reference "DI.3.selenocysteine.cottoperca_gobio.Cottoperca_gobio_fCotGob3_1_dna_toplevel";
22	selenoprofiles_secposition	Selenocysteine	21905784	21905786	.	+	.	phase "."; gene_id "Sec1:DI.3.selenocysteine"; transcript_id "Sec1:DI.3.selenocysteine"; Reference "DI.3.selenocysteine.cottoperca_gobio.Cottoperca_gobio_fCotGob3_1_dna_toplevel";
4	selenoprofiles_genewise	CDS	24643717	24644053	.	+	.	phase "."; gene_id "DI.5.selenocysteine"; transcript_id "DI.5.selenocysteine"; Reference "DI.5.selenocysteine.cottoperca_gobio.Cottoperca_gobio_fCotGob3_1_dna_toplevel";
4	selenoprofiles_genewise	CDS	24644128	24644271	.	+	.	phase "."; gene_id "DI.5.selenocysteine"; transcript_id "DI.5.selenocysteine"; Reference "DI.5.selenocysteine.cottoperca_gobio.Cottoperca_gobio_fCotGob3_1_dna_toplevel";
4	selenoprofiles_genewise	CDS	24644775	24644974	.	+	.	phase "."; gene_id "DI.5.selenocysteine"; transcript_id "DI.5.selenocysteine"; Reference "DI.5.selenocysteine.cottoperca_gobio.Cottoperca_gobio_fCotGob3_1_dna_toplevel";
4	selenoprofiles_genewise	CDS	24645636	24645701	.	+	.	phase "."; gene_id "DI.5.selenocysteine"; transcript_id "DI.5.selenocysteine"; Reference "DI.5.selenocysteine.cottoperca_gobio.Cottoperca_gobio_fCotGob3_1_dna_toplevel";
4	selenoprofiles_secposition	Selenocysteine	24644166	24644168	.	+	.	phase "."; gene_id "Sec1:DI.5.selenocysteine"; transcript_id "Sec1:DI.5.selenocysteine"; Reference "DI.5.selenocysteine.cottoperca_gobio.Cottoperca_gobio_fCotGob3_1_dna_toplevel";
9	selenoprofiles_genewise	CDS	20418781	20418888	.	+	.	phase "."; gene_id "Fep15.3.selenocysteine"; transcript_id "Fep15.3.selenocysteine"; Reference "Fep15.3.selenocysteine.cottoperca_gobio.Cottoperca_gobio_fCotGob3_1_dna_toplevel";
9	selenoprofiles_genewise	CDS	20419373	20419449	.	+	.	phase "."; gene_id "Fep15.3.selenocysteine"; transcript_id "Fep15.3.selenocysteine"; Reference "Fep15.3.selenocysteine.cottoperca_gobio.Cottoperca_gobio_fCotGob3_1_dna_toplevel";
9	selenoprofiles_genewise	CDS	20419719	20419797	.	+	.	phase "."; gene_id "Fep15.3.selenocysteine"; transcript_id "Fep15.3.selenocysteine"; Reference "Fep15.3.selenocysteine.cottoperca_gobio.Cottoperca_gobio_fCotGob3_1_dna_toplevel";
9	selenoprofiles_genewise	CDS	20420640	20420783	.	+	.	phase "."; gene_id "Fep15.3.selenocysteine"; transcript_id "Fep15.3.selenocysteine"; Reference "Fep15.3.selenocysteine.cottoperca_gobio.Cottoperca_gobio_fCotGob3_1_dna_toplevel";
9	selenoprofiles_secposition	Selenocysteine	20419391	20419393	.	+	.	phase "."; gene_id "Sec1:Fep15.3.selenocysteine"; transcript_id "Sec1:Fep15.3.selenocysteine"; Reference "Fep15.3.selenocysteine.cottoperca_gobio.Cottoperca_gobio_fCotGob3_1_dna_toplevel";
5	selenoprofiles_genewise	CDS	17907488	17907703	.	+	.	phase "."; gene_id "GPx.3.selenocysteine"; transcript_id "GPx.3.selenocysteine"; Reference "GPx.3.selenocysteine.cottoperca_gobio.Cottoperca_gobio_fCotGob3_1_dna_toplevel";
5	selenoprofiles_genewise	CDS	17908799	17909149	.	+	.	phase "."; gene_id "GPx.3.selenocysteine"; transcript_id "GPx.3.selenocysteine"; Reference "GPx.3.selenocysteine.cottoperca_gobio.Cottoperca_gobio_fCotGob3_1_dna_toplevel";
5	selenoprofiles_secposition	Selenocysteine	17907596	17907598	.	+	.	phase "."; gene_id "Sec1:GPx.3.selenocysteine"; transcript_id "Sec1:GPx.3.selenocysteine"; Reference "GPx.3.selenocysteine.cottoperca_gobio.Cottoperca_gobio_fCotGob3_1_dna_toplevel";
5	selenoprofiles_genewise	CDS	15171952	15172293	.	-	.	phase "."; gene_id "GPx.4.selenocysteine"; transcript_id "GPx.4.selenocysteine"; Reference "GPx.4.selenocysteine.cottoperca_gobio.Cottoperca_gobio_fCotGob3_1_dna_toplevel";
5	selenoprofiles_genewise	CDS	15171211	15171561	.	-	.	phase "."; gene_id "GPx.4.selenocysteine"; transcript_id "GPx.4.selenocysteine"; Reference "GPx.4.selenocysteine.cottoperca_gobio.Cottoperca_gobio_fCotGob3_1_dna_toplevel";
5	selenoprofiles_secposition	Selenocysteine	15172057	15172059	.	-	.	phase "."; gene_id "Sec1:GPx.4.selenocysteine"; transcript_id "Sec1:GPx.4.selenocysteine"; Reference "GPx.4.selenocysteine.cottoperca_gobio.Cottoperca_gobio_fCotGob3_1_dna_toplevel";
22	selenoprofiles_genewise	CDS	11932194	11932415	.	-	.	phase "."; gene_id "GPx.7.selenocysteine"; transcript_id "GPx.7.selenocysteine"; Reference "GPx.7.selenocysteine.cottoperca_gobio.Cottoperca_gobio_fCotGob3_1_dna_toplevel";
22	selenoprofiles_genewise	CDS	11931353	11931706	.	-	.	phase "."; gene_id "GPx.7.selenocysteine"; transcript_id "GPx.7.selenocysteine"; Reference "GPx.7.selenocysteine.cottoperca_gobio.Cottoperca_gobio_fCotGob3_1_dna_toplevel";
22	selenoprofiles_secposition	Selenocysteine	11932296	11932298	.	-	.	phase "."; gene_id "Sec1:GPx.7.selenocysteine"; transcript_id "Sec1:GPx.7.selenocysteine"; Reference "GPx.7.selenocysteine.cottoperca_gobio.Cottoperca_gobio_fCotGob3_1_dna_toplevel";
17	selenoprofiles_genewise	CDS	14365096	14365193	.	+	.	phase "."; gene_id "GPx.9.selenocysteine"; transcript_id "GPx.9.selenocysteine"; Reference "GPx.9.selenocysteine.cottoperca_gobio.Cottoperca_gobio_fCotGob3_1_dna_toplevel";
17	selenoprofiles_genewise	CDS	14365410	14365554	.	+	.	phase "."; gene_id "GPx.9.selenocysteine"; transcript_id "GPx.9.selenocysteine"; Reference "GPx.9.selenocysteine.cottoperca_gobio.Cottoperca_gobio_fCotGob3_1_dna_toplevel";
17	selenoprofiles_genewise	CDS	14365643	14365795	.	+	.	phase "."; gene_id "GPx.9.selenocysteine"; transcript_id "GPx.9.selenocysteine"; Reference "GPx.9.selenocysteine.cottoperca_gobio.Cottoperca_gobio_fCotGob3_1_dna_toplevel";
17	selenoprofiles_genewise	CDS	14366818	14367177	.	+	.	phase "."; gene_id "GPx.9.selenocysteine"; transcript_id "GPx.9.selenocysteine"; Reference "GPx.9.selenocysteine.cottoperca_gobio.Cottoperca_gobio_fCotGob3_1_dna_toplevel";
17	selenoprofiles_secposition	Selenocysteine	14365447	14365449	.	+	.	phase "."; gene_id "Sec1:GPx.9.selenocysteine"; transcript_id "Sec1:GPx.9.selenocysteine"; Reference "GPx.9.selenocysteine.cottoperca_gobio.Cottoperca_gobio_fCotGob3_1_dna_toplevel";
4	selenoprofiles_genewise	CDS	22316807	22316919	.	-	.	phase "."; gene_id "GPx.11.selenocysteine"; transcript_id "GPx.11.selenocysteine"; Reference "GPx.11.selenocysteine.cottoperca_gobio.Cottoperca_gobio_fCotGob3_1_dna_toplevel";
4	selenoprofiles_genewise	CDS	22316562	22316706	.	-	.	phase "."; gene_id "GPx.11.selenocysteine"; transcript_id "GPx.11.selenocysteine"; Reference "GPx.11.selenocysteine.cottoperca_gobio.Cottoperca_gobio_fCotGob3_1_dna_toplevel";
4	selenoprofiles_genewise	CDS	22316277	22316428	.	-	.	phase "."; gene_id "GPx.11.selenocysteine"; transcript_id "GPx.11.selenocysteine"; Reference "GPx.11.selenocysteine.cottoperca_gobio.Cottoperca_gobio_fCotGob3_1_dna_toplevel";
4	selenoprofiles_genewise	CDS	22316122	22316146	.	-	.	phase "."; gene_id "GPx.11.selenocysteine"; transcript_id "GPx.11.selenocysteine"; Reference "GPx.11.selenocysteine.cottoperca_gobio.Cottoperca_gobio_fCotGob3_1_dna_toplevel";
4	selenoprofiles_genewise	CDS	22315751	22315864	.	-	.	phase "."; gene_id "GPx.11.selenocysteine"; transcript_id "GPx.11.selenocysteine"; Reference "GPx.11.selenocysteine.cottoperca_gobio.Cottoperca_gobio_fCotGob3_1_dna_toplevel";
4	selenoprofiles_secposition	Selenocysteine	22316667	22316669	.	-	.	phase "."; gene_id "Sec1:GPx.11.selenocysteine"; transcript_id "Sec1:GPx.11.selenocysteine"; Reference "GPx.11.selenocysteine.cottoperca_gobio.Cottoperca_gobio_fCotGob3_1_dna_toplevel";
10	selenoprofiles_exonerate	CDS	16848614	16848691	.	-	.	phase "."; gene_id "GPx.16.selenocysteine"; transcript_id "GPx.16.selenocysteine"; Reference "GPx.16.selenocysteine.cottoperca_gobio.Cottoperca_gobio_fCotGob3_1_dna_toplevel";
10	selenoprofiles_exonerate	CDS	16846791	16846938	.	-	.	phase "."; gene_id "GPx.16.selenocysteine"; transcript_id "GPx.16.selenocysteine"; Reference "GPx.16.selenocysteine.cottoperca_gobio.Cottoperca_gobio_fCotGob3_1_dna_toplevel";
10	selenoprofiles_exonerate	CDS	16846579	16846696	.	-	.	phase "."; gene_id "GPx.16.selenocysteine"; transcript_id "GPx.16.selenocysteine"; Reference "GPx.16.selenocysteine.cottoperca_gobio.Cottoperca_gobio_fCotGob3_1_dna_toplevel";
10	selenoprofiles_exonerate	CDS	16845975	16846074	.	-	.	phase "."; gene_id "GPx.16.selenocysteine"; transcript_id "GPx.16.selenocysteine"; Reference "GPx.16.selenocysteine.cottoperca_gobio.Cottoperca_gobio_fCotGob3_1_dna_toplevel";
10	selenoprofiles_exonerate	CDS	16845145	16845360	.	-	.	phase "."; gene_id "GPx.16.selenocysteine"; transcript_id "GPx.16.selenocysteine"; Reference "GPx.16.selenocysteine.cottoperca_gobio.Cottoperca_gobio_fCotGob3_1_dna_toplevel";
10	selenoprofiles_secposition	Selenocysteine	16846813	16846815	.	-	.	phase "."; gene_id "Sec1:GPx.16.selenocysteine"; transcript_id "Sec1:GPx.16.selenocysteine"; Reference "GPx.16.selenocysteine.cottoperca_gobio.Cottoperca_gobio_fCotGob3_1_dna_toplevel";
17	selenoprofiles_genewise	CDS	21598508	21598555	.	-	.	phase "."; gene_id "Sel15.1.selenocysteine"; transcript_id "Sel15.1.selenocysteine"; Reference "Sel15.1.selenocysteine.cottoperca_gobio.Cottoperca_gobio_fCotGob3_1_dna_toplevel";
17	selenoprofiles_genewise	CDS	21596316	21596483	.	-	.	phase "."; gene_id "Sel15.1.selenocysteine"; transcript_id "Sel15.1.selenocysteine"; Reference "Sel15.1.selenocysteine.cottoperca_gobio.Cottoperca_gobio_fCotGob3_1_dna_toplevel";
17	selenoprofiles_genewise	CDS	21593461	21593524	.	-	.	phase "."; gene_id "Sel15.1.selenocysteine"; transcript_id "Sel15.1.selenocysteine"; Reference "Sel15.1.selenocysteine.cottoperca_gobio.Cottoperca_gobio_fCotGob3_1_dna_toplevel";
17	selenoprofiles_genewise	CDS	21592557	21592606	.	-	.	phase "."; gene_id "Sel15.1.selenocysteine"; transcript_id "Sel15.1.selenocysteine"; Reference "Sel15.1.selenocysteine.cottoperca_gobio.Cottoperca_gobio_fCotGob3_1_dna_toplevel";
17	selenoprofiles_genewise	CDS	21592210	21592341	.	-	.	phase "."; gene_id "Sel15.1.selenocysteine"; transcript_id "Sel15.1.selenocysteine"; Reference "Sel15.1.selenocysteine.cottoperca_gobio.Cottoperca_gobio_fCotGob3_1_dna_toplevel";
17	selenoprofiles_secposition	Selenocysteine	21593489	21593491	.	-	.	phase "."; gene_id "Sec1:Sel15.1.selenocysteine"; transcript_id "Sec1:Sel15.1.selenocysteine"; Reference "Sel15.1.selenocysteine.cottoperca_gobio.Cottoperca_gobio_fCotGob3_1_dna_toplevel";
10	selenoprofiles_genewise	CDS	11805765	11805895	.	-	.	phase "."; gene_id "SelH.1.selenocysteine"; transcript_id "SelH.1.selenocysteine"; Reference "SelH.1.selenocysteine.cottoperca_gobio.Cottoperca_gobio_fCotGob3_1_dna_toplevel";
10	selenoprofiles_genewise	CDS	11804066	11804208	.	-	.	phase "."; gene_id "SelH.1.selenocysteine"; transcript_id "SelH.1.selenocysteine"; Reference "SelH.1.selenocysteine.cottoperca_gobio.Cottoperca_gobio_fCotGob3_1_dna_toplevel";
10	selenoprofiles_genewise	CDS	11802956	11803062	.	-	.	phase "."; gene_id "SelH.1.selenocysteine"; transcript_id "SelH.1.selenocysteine"; Reference "SelH.1.selenocysteine.cottoperca_gobio.Cottoperca_gobio_fCotGob3_1_dna_toplevel";
10	selenoprofiles_secposition	Selenocysteine	11804199	11804201	.	-	.	phase "."; gene_id "Sec1:SelH.1.selenocysteine"; transcript_id "Sec1:SelH.1.selenocysteine"; Reference "SelH.1.selenocysteine.cottoperca_gobio.Cottoperca_gobio_fCotGob3_1_dna_toplevel";
24	selenoprofiles_genewise	CDS	14831532	14831588	.	-	.	phase "."; gene_id "SelI.5.selenocysteine"; transcript_id "SelI.5.selenocysteine"; Reference "SelI.5.selenocysteine.cottoperca_gobio.Cottoperca_gobio_fCotGob3_1_dna_toplevel";
24	selenoprofiles_genewise	CDS	14828920	14828988	.	-	.	phase "."; gene_id "SelI.5.selenocysteine"; transcript_id "SelI.5.selenocysteine"; Reference "SelI.5.selenocysteine.cottoperca_gobio.Cottoperca_gobio_fCotGob3_1_dna_toplevel";
24	selenoprofiles_genewise	CDS	14826648	14826756	.	-	.	phase "."; gene_id "SelI.5.selenocysteine"; transcript_id "SelI.5.selenocysteine"; Reference "SelI.5.selenocysteine.cottoperca_gobio.Cottoperca_gobio_fCotGob3_1_dna_toplevel";
24	selenoprofiles_genewise	CDS	14825200	14825274	.	-	.	phase "."; gene_id "SelI.5.selenocysteine"; transcript_id "SelI.5.selenocysteine"; Reference "SelI.5.selenocysteine.cottoperca_gobio.Cottoperca_gobio_fCotGob3_1_dna_toplevel";
24	selenoprofiles_genewise	CDS	14823945	14824207	.	-	.	phase "."; gene_id "SelI.5.selenocysteine"; transcript_id "SelI.5.selenocysteine"; Reference "SelI.5.selenocysteine.cottoperca_gobio.Cottoperca_gobio_fCotGob3_1_dna_toplevel";
24	selenoprofiles_genewise	CDS	14823750	14823858	.	-	.	phase "."; gene_id "SelI.5.selenocysteine"; transcript_id "SelI.5.selenocysteine"; Reference "SelI.5.selenocysteine.cottoperca_gobio.Cottoperca_gobio_fCotGob3_1_dna_toplevel";
24	selenoprofiles_genewise	CDS	14822863	14822911	.	-	.	phase "."; gene_id "SelI.5.selenocysteine"; transcript_id "SelI.5.selenocysteine"; Reference "SelI.5.selenocysteine.cottoperca_gobio.Cottoperca_gobio_fCotGob3_1_dna_toplevel";
24	selenoprofiles_genewise	CDS	14822586	14822766	.	-	.	phase "."; gene_id "SelI.5.selenocysteine"; transcript_id "SelI.5.selenocysteine"; Reference "SelI.5.selenocysteine.cottoperca_gobio.Cottoperca_gobio_fCotGob3_1_dna_toplevel";
24	selenoprofiles_genewise	CDS	14822286	14822465	.	-	.	phase "."; gene_id "SelI.5.selenocysteine"; transcript_id "SelI.5.selenocysteine"; Reference "SelI.5.selenocysteine.cottoperca_gobio.Cottoperca_gobio_fCotGob3_1_dna_toplevel";
24	selenoprofiles_genewise	CDS	14821453	14821560	.	-	.	phase "."; gene_id "SelI.5.selenocysteine"; transcript_id "SelI.5.selenocysteine"; Reference "SelI.5.selenocysteine.cottoperca_gobio.Cottoperca_gobio_fCotGob3_1_dna_toplevel";
24	selenoprofiles_secposition	Selenocysteine	14821495	14821497	.	-	.	phase "."; gene_id "Sec1:SelI.5.selenocysteine"; transcript_id "Sec1:SelI.5.selenocysteine"; Reference "SelI.5.selenocysteine.cottoperca_gobio.Cottoperca_gobio_fCotGob3_1_dna_toplevel";
17	selenoprofiles_genewise	CDS	18639344	18639422	.	+	.	phase "."; gene_id "SelJ.5.selenocysteine"; transcript_id "SelJ.5.selenocysteine"; Reference "SelJ.5.selenocysteine.cottoperca_gobio.Cottoperca_gobio_fCotGob3_1_dna_toplevel";
17	selenoprofiles_genewise	CDS	18639731	18639907	.	+	.	phase "."; gene_id "SelJ.5.selenocysteine"; transcript_id "SelJ.5.selenocysteine"; Reference "SelJ.5.selenocysteine.cottoperca_gobio.Cottoperca_gobio_fCotGob3_1_dna_toplevel";
17	selenoprofiles_genewise	CDS	18640178	18640276	.	+	.	phase "."; gene_id "SelJ.5.selenocysteine"; transcript_id "SelJ.5.selenocysteine"; Reference "SelJ.5.selenocysteine.cottoperca_gobio.Cottoperca_gobio_fCotGob3_1_dna_toplevel";
17	selenoprofiles_genewise	CDS	18640394	18640486	.	+	.	phase "."; gene_id "SelJ.5.selenocysteine"; transcript_id "SelJ.5.selenocysteine"; Reference "SelJ.5.selenocysteine.cottoperca_gobio.Cottoperca_gobio_fCotGob3_1_dna_toplevel";
17	selenoprofiles_genewise	CDS	18640567	18640723	.	+	.	phase "."; gene_id "SelJ.5.selenocysteine"; transcript_id "SelJ.5.selenocysteine"; Reference "SelJ.5.selenocysteine.cottoperca_gobio.Cottoperca_gobio_fCotGob3_1_dna_toplevel";
17	selenoprofiles_genewise	CDS	18641440	18641555	.	+	.	phase "."; gene_id "SelJ.5.selenocysteine"; transcript_id "SelJ.5.selenocysteine"; Reference "SelJ.5.selenocysteine.cottoperca_gobio.Cottoperca_gobio_fCotGob3_1_dna_toplevel";
17	selenoprofiles_genewise	CDS	18641819	18641896	.	+	.	phase "."; gene_id "SelJ.5.selenocysteine"; transcript_id "SelJ.5.selenocysteine"; Reference "SelJ.5.selenocysteine.cottoperca_gobio.Cottoperca_gobio_fCotGob3_1_dna_toplevel";
17	selenoprofiles_genewise	CDS	18642059	18642198	.	+	.	phase "."; gene_id "SelJ.5.selenocysteine"; transcript_id "SelJ.5.selenocysteine"; Reference "SelJ.5.selenocysteine.cottoperca_gobio.Cottoperca_gobio_fCotGob3_1_dna_toplevel";
17	selenoprofiles_genewise	CDS	18642318	18642416	.	+	.	phase "."; gene_id "SelJ.5.selenocysteine"; transcript_id "SelJ.5.selenocysteine"; Reference "SelJ.5.selenocysteine.cottoperca_gobio.Cottoperca_gobio_fCotGob3_1_dna_toplevel";
17	selenoprofiles_secposition	Selenocysteine	18641893	18641895	.	+	.	phase "."; gene_id "Sec1:SelJ.5.selenocysteine"; transcript_id "Sec1:SelJ.5.selenocysteine"; Reference "SelJ.5.selenocysteine.cottoperca_gobio.Cottoperca_gobio_fCotGob3_1_dna_toplevel";
20	selenoprofiles_genewise	CDS	12801692	12801758	.	-	.	phase "."; gene_id "SelJ.9.selenocysteine"; transcript_id "SelJ.9.selenocysteine"; Reference "SelJ.9.selenocysteine.cottoperca_gobio.Cottoperca_gobio_fCotGob3_1_dna_toplevel";
20	selenoprofiles_genewise	CDS	12800715	12800894	.	-	.	phase "."; gene_id "SelJ.9.selenocysteine"; transcript_id "SelJ.9.selenocysteine"; Reference "SelJ.9.selenocysteine.cottoperca_gobio.Cottoperca_gobio_fCotGob3_1_dna_toplevel";
20	selenoprofiles_genewise	CDS	12799845	12799943	.	-	.	phase "."; gene_id "SelJ.9.selenocysteine"; transcript_id "SelJ.9.selenocysteine"; Reference "SelJ.9.selenocysteine.cottoperca_gobio.Cottoperca_gobio_fCotGob3_1_dna_toplevel";
20	selenoprofiles_genewise	CDS	12799171	12799263	.	-	.	phase "."; gene_id "SelJ.9.selenocysteine"; transcript_id "SelJ.9.selenocysteine"; Reference "SelJ.9.selenocysteine.cottoperca_gobio.Cottoperca_gobio_fCotGob3_1_dna_toplevel";
20	selenoprofiles_genewise	CDS	12798898	12799084	.	-	.	phase "."; gene_id "SelJ.9.selenocysteine"; transcript_id "SelJ.9.selenocysteine"; Reference "SelJ.9.selenocysteine.cottoperca_gobio.Cottoperca_gobio_fCotGob3_1_dna_toplevel";
20	selenoprofiles_genewise	CDS	12798719	12798834	.	-	.	phase "."; gene_id "SelJ.9.selenocysteine"; transcript_id "SelJ.9.selenocysteine"; Reference "SelJ.9.selenocysteine.cottoperca_gobio.Cottoperca_gobio_fCotGob3_1_dna_toplevel";
20	selenoprofiles_genewise	CDS	12798223	12798300	.	-	.	phase "."; gene_id "SelJ.9.selenocysteine"; transcript_id "SelJ.9.selenocysteine"; Reference "SelJ.9.selenocysteine.cottoperca_gobio.Cottoperca_gobio_fCotGob3_1_dna_toplevel";
20	selenoprofiles_genewise	CDS	12797752	12797891	.	-	.	phase "."; gene_id "SelJ.9.selenocysteine"; transcript_id "SelJ.9.selenocysteine"; Reference "SelJ.9.selenocysteine.cottoperca_gobio.Cottoperca_gobio_fCotGob3_1_dna_toplevel";
20	selenoprofiles_genewise	CDS	12797002	12797106	.	-	.	phase "."; gene_id "SelJ.9.selenocysteine"; transcript_id "SelJ.9.selenocysteine"; Reference "SelJ.9.selenocysteine.cottoperca_gobio.Cottoperca_gobio_fCotGob3_1_dna_toplevel";
20	selenoprofiles_secposition	Selenocysteine	12798224	12798226	.	-	.	phase "."; gene_id "Sec1:SelJ.9.selenocysteine"; transcript_id "Sec1:SelJ.9.selenocysteine"; Reference "SelJ.9.selenocysteine.cottoperca_gobio.Cottoperca_gobio_fCotGob3_1_dna_toplevel";
9	selenoprofiles_genewise	CDS	11719288	11719389	.	+	.	phase "."; gene_id "SelM.3.selenocysteine"; transcript_id "SelM.3.selenocysteine"; Reference "SelM.3.selenocysteine.cottoperca_gobio.Cottoperca_gobio_fCotGob3_1_dna_toplevel";
9	selenoprofiles_genewise	CDS	11720310	11720349	.	+	.	phase "."; gene_id "SelM.3.selenocysteine"; transcript_id "SelM.3.selenocysteine"; Reference "SelM.3.selenocysteine.cottoperca_gobio.Cottoperca_gobio_fCotGob3_1_dna_toplevel";
9	selenoprofiles_genewise	CDS	11720601	11720728	.	+	.	phase "."; gene_id "SelM.3.selenocysteine"; transcript_id "SelM.3.selenocysteine"; Reference "SelM.3.selenocysteine.cottoperca_gobio.Cottoperca_gobio_fCotGob3_1_dna_toplevel";
9	selenoprofiles_genewise	CDS	11721396	11721626	.	+	.	phase "."; gene_id "SelM.3.selenocysteine"; transcript_id "SelM.3.selenocysteine"; Reference "SelM.3.selenocysteine.cottoperca_gobio.Cottoperca_gobio_fCotGob3_1_dna_toplevel";
9	selenoprofiles_secposition	Selenocysteine	11720322	11720324	.	+	.	phase "."; gene_id "Sec1:SelM.3.selenocysteine"; transcript_id "Sec1:SelM.3.selenocysteine"; Reference "SelM.3.selenocysteine.cottoperca_gobio.Cottoperca_gobio_fCotGob3_1_dna_toplevel";
22	selenoprofiles_genewise	CDS	8434468	8434677	.	+	.	phase "."; gene_id "SelN.6.selenocysteine"; transcript_id "SelN.6.selenocysteine"; Reference "SelN.6.selenocysteine.cottoperca_gobio.Cottoperca_gobio_fCotGob3_1_dna_toplevel";
22	selenoprofiles_genewise	CDS	8435383	8435500	.	+	.	phase "."; gene_id "SelN.6.selenocysteine"; transcript_id "SelN.6.selenocysteine"; Reference "SelN.6.selenocysteine.cottoperca_gobio.Cottoperca_gobio_fCotGob3_1_dna_toplevel";
22	selenoprofiles_genewise	CDS	8435623	8435753	.	+	.	phase "."; gene_id "SelN.6.selenocysteine"; transcript_id "SelN.6.selenocysteine"; Reference "SelN.6.selenocysteine.cottoperca_gobio.Cottoperca_gobio_fCotGob3_1_dna_toplevel";
22	selenoprofiles_genewise	CDS	8436105	8436317	.	+	.	phase "."; gene_id "SelN.6.selenocysteine"; transcript_id "SelN.6.selenocysteine"; Reference "SelN.6.selenocysteine.cottoperca_gobio.Cottoperca_gobio_fCotGob3_1_dna_toplevel";
22	selenoprofiles_genewise	CDS	8436403	8436527	.	+	.	phase "."; gene_id "SelN.6.selenocysteine"; transcript_id "SelN.6.selenocysteine"; Reference "SelN.6.selenocysteine.cottoperca_gobio.Cottoperca_gobio_fCotGob3_1_dna_toplevel";
22	selenoprofiles_genewise	CDS	8437031	8437168	.	+	.	phase "."; gene_id "SelN.6.selenocysteine"; transcript_id "SelN.6.selenocysteine"; Reference "SelN.6.selenocysteine.cottoperca_gobio.Cottoperca_gobio_fCotGob3_1_dna_toplevel";
22	selenoprofiles_genewise	CDS	8437268	8437349	.	+	.	phase "."; gene_id "SelN.6.selenocysteine"; transcript_id "SelN.6.selenocysteine"; Reference "SelN.6.selenocysteine.cottoperca_gobio.Cottoperca_gobio_fCotGob3_1_dna_toplevel";
22	selenoprofiles_genewise	CDS	8437564	8437752	.	+	.	phase "."; gene_id "SelN.6.selenocysteine"; transcript_id "SelN.6.selenocysteine"; Reference "SelN.6.selenocysteine.cottoperca_gobio.Cottoperca_gobio_fCotGob3_1_dna_toplevel";
22	selenoprofiles_genewise	CDS	8437856	8437961	.	+	.	phase "."; gene_id "SelN.6.selenocysteine"; transcript_id "SelN.6.selenocysteine"; Reference "SelN.6.selenocysteine.cottoperca_gobio.Cottoperca_gobio_fCotGob3_1_dna_toplevel";
22	selenoprofiles_genewise	CDS	8438532	8438644	.	+	.	phase "."; gene_id "SelN.6.selenocysteine"; transcript_id "SelN.6.selenocysteine"; Reference "SelN.6.selenocysteine.cottoperca_gobio.Cottoperca_gobio_fCotGob3_1_dna_toplevel";
22	selenoprofiles_genewise	CDS	8438756	8438857	.	+	.	phase "."; gene_id "SelN.6.selenocysteine"; transcript_id "SelN.6.selenocysteine"; Reference "SelN.6.selenocysteine.cottoperca_gobio.Cottoperca_gobio_fCotGob3_1_dna_toplevel";
22	selenoprofiles_genewise	CDS	8439107	8439274	.	+	.	phase "."; gene_id "SelN.6.selenocysteine"; transcript_id "SelN.6.selenocysteine"; Reference "SelN.6.selenocysteine.cottoperca_gobio.Cottoperca_gobio_fCotGob3_1_dna_toplevel";
22	selenoprofiles_secposition	Selenocysteine	8437958	8437960	.	+	.	phase "."; gene_id "Sec1:SelN.6.selenocysteine"; transcript_id "Sec1:SelN.6.selenocysteine"; Reference "SelN.6.selenocysteine.cottoperca_gobio.Cottoperca_gobio_fCotGob3_1_dna_toplevel";
6	selenoprofiles_genewise	CDS	9578425	9578978	.	-	.	phase "."; gene_id "SelO.8.selenocysteine"; transcript_id "SelO.8.selenocysteine"; Reference "SelO.8.selenocysteine.cottoperca_gobio.Cottoperca_gobio_fCotGob3_1_dna_toplevel";
6	selenoprofiles_genewise	CDS	9578011	9578214	.	-	.	phase "."; gene_id "SelO.8.selenocysteine"; transcript_id "SelO.8.selenocysteine"; Reference "SelO.8.selenocysteine.cottoperca_gobio.Cottoperca_gobio_fCotGob3_1_dna_toplevel";
6	selenoprofiles_genewise	CDS	9577731	9577911	.	-	.	phase "."; gene_id "SelO.8.selenocysteine"; transcript_id "SelO.8.selenocysteine"; Reference "SelO.8.selenocysteine.cottoperca_gobio.Cottoperca_gobio_fCotGob3_1_dna_toplevel";
6	selenoprofiles_genewise	CDS	9577184	9577314	.	-	.	phase "."; gene_id "SelO.8.selenocysteine"; transcript_id "SelO.8.selenocysteine"; Reference "SelO.8.selenocysteine.cottoperca_gobio.Cottoperca_gobio_fCotGob3_1_dna_toplevel";
6	selenoprofiles_genewise	CDS	9576724	9577001	.	-	.	phase "."; gene_id "SelO.8.selenocysteine"; transcript_id "SelO.8.selenocysteine"; Reference "SelO.8.selenocysteine.cottoperca_gobio.Cottoperca_gobio_fCotGob3_1_dna_toplevel";
6	selenoprofiles_genewise	CDS	9575849	9576017	.	-	.	phase "."; gene_id "SelO.8.selenocysteine"; transcript_id "SelO.8.selenocysteine"; Reference "SelO.8.selenocysteine.cottoperca_gobio.Cottoperca_gobio_fCotGob3_1_dna_toplevel";
6	selenoprofiles_genewise	CDS	9574279	9574464	.	-	.	phase "."; gene_id "SelO.8.selenocysteine"; transcript_id "SelO.8.selenocysteine"; Reference "SelO.8.selenocysteine.cottoperca_gobio.Cottoperca_gobio_fCotGob3_1_dna_toplevel";
6	selenoprofiles_genewise	CDS	9573865	9574021	.	-	.	phase "."; gene_id "SelO.8.selenocysteine"; transcript_id "SelO.8.selenocysteine"; Reference "SelO.8.selenocysteine.cottoperca_gobio.Cottoperca_gobio_fCotGob3_1_dna_toplevel";
6	selenoprofiles_genewise	CDS	9572530	9572754	.	-	.	phase "."; gene_id "SelO.8.selenocysteine"; transcript_id "SelO.8.selenocysteine"; Reference "SelO.8.selenocysteine.cottoperca_gobio.Cottoperca_gobio_fCotGob3_1_dna_toplevel";
6	selenoprofiles_secposition	Selenocysteine	9572539	9572541	.	-	.	phase "."; gene_id "Sec1:SelO.8.selenocysteine"; transcript_id "Sec1:SelO.8.selenocysteine"; Reference "SelO.8.selenocysteine.cottoperca_gobio.Cottoperca_gobio_fCotGob3_1_dna_toplevel";
17	selenoprofiles_exonerate	CDS	17465277	17465563	.	-	.	phase "."; gene_id "SelP.5.selenocysteine"; transcript_id "SelP.5.selenocysteine"; Reference "SelP.5.selenocysteine.cottoperca_gobio.Cottoperca_gobio_fCotGob3_1_dna_toplevel";
17	selenoprofiles_exonerate	CDS	17463521	17463733	.	-	.	phase "."; gene_id "SelP.5.selenocysteine"; transcript_id "SelP.5.selenocysteine"; Reference "SelP.5.selenocysteine.cottoperca_gobio.Cottoperca_gobio_fCotGob3_1_dna_toplevel";
17	selenoprofiles_exonerate	CDS	17462971	17463079	.	-	.	phase "."; gene_id "SelP.5.selenocysteine"; transcript_id "SelP.5.selenocysteine"; Reference "SelP.5.selenocysteine.cottoperca_gobio.Cottoperca_gobio_fCotGob3_1_dna_toplevel";
17	selenoprofiles_exonerate	CDS	17461919	17462260	.	-	.	phase "."; gene_id "SelP.5.selenocysteine"; transcript_id "SelP.5.selenocysteine"; Reference "SelP.5.selenocysteine.cottoperca_gobio.Cottoperca_gobio_fCotGob3_1_dna_toplevel";
17	selenoprofiles_secposition	Selenocysteine	17465303	17465305	.	-	.	phase "."; gene_id "Sec1:SelP.5.selenocysteine"; transcript_id "Sec1:SelP.5.selenocysteine"; Reference "SelP.5.selenocysteine.cottoperca_gobio.Cottoperca_gobio_fCotGob3_1_dna_toplevel";
8	selenoprofiles_genewise	CDS	10930806	10930860	.	-	.	phase "."; gene_id "SelR.1.selenocysteine"; transcript_id "SelR.1.selenocysteine"; Reference "SelR.1.selenocysteine.cottoperca_gobio.Cottoperca_gobio_fCotGob3_1_dna_toplevel";
8	selenoprofiles_genewise	CDS	10930048	10930190	.	-	.	phase "."; gene_id "SelR.1.selenocysteine"; transcript_id "SelR.1.selenocysteine"; Reference "SelR.1.selenocysteine.cottoperca_gobio.Cottoperca_gobio_fCotGob3_1_dna_toplevel";
8	selenoprofiles_genewise	CDS	10926369	10926653	.	-	.	phase "."; gene_id "SelR.1.selenocysteine"; transcript_id "SelR.1.selenocysteine"; Reference "SelR.1.selenocysteine.cottoperca_gobio.Cottoperca_gobio_fCotGob3_1_dna_toplevel";
8	selenoprofiles_secposition	Selenocysteine	10926573	10926575	.	-	.	phase "."; gene_id "Sec1:SelR.1.selenocysteine"; transcript_id "Sec1:SelR.1.selenocysteine"; Reference "SelR.1.selenocysteine.cottoperca_gobio.Cottoperca_gobio_fCotGob3_1_dna_toplevel";
19	selenoprofiles_blast	CDS	17688930	17689076	.	-	.	phase "."; gene_id "SelR.4.selenocysteine"; transcript_id "SelR.4.selenocysteine"; Reference "SelR.4.selenocysteine.cottoperca_gobio.Cottoperca_gobio_fCotGob3_1_dna_toplevel";
19	selenoprofiles_blast	CDS	17688600	17688818	.	-	.	phase "."; gene_id "SelR.4.selenocysteine"; transcript_id "SelR.4.selenocysteine"; Reference "SelR.4.selenocysteine.cottoperca_gobio.Cottoperca_gobio_fCotGob3_1_dna_toplevel";
19	selenoprofiles_secposition	Selenocysteine	17688735	17688737	.	-	.	phase "."; gene_id "Sec1:SelR.4.selenocysteine"; transcript_id "Sec1:SelR.4.selenocysteine"; Reference "SelR.4.selenocysteine.cottoperca_gobio.Cottoperca_gobio_fCotGob3_1_dna_toplevel";
3	selenoprofiles_genewise	CDS	2156742	2156913	.	+	.	phase "."; gene_id "SelS.4.selenocysteine"; transcript_id "SelS.4.selenocysteine"; Reference "SelS.4.selenocysteine.cottoperca_gobio.Cottoperca_gobio_fCotGob3_1_dna_toplevel";
3	selenoprofiles_genewise	CDS	2158097	2158191	.	+	.	phase "."; gene_id "SelS.4.selenocysteine"; transcript_id "SelS.4.selenocysteine"; Reference "SelS.4.selenocysteine.cottoperca_gobio.Cottoperca_gobio_fCotGob3_1_dna_toplevel";
3	selenoprofiles_genewise	CDS	2158290	2158379	.	+	.	phase "."; gene_id "SelS.4.selenocysteine"; transcript_id "SelS.4.selenocysteine"; Reference "SelS.4.selenocysteine.cottoperca_gobio.Cottoperca_gobio_fCotGob3_1_dna_toplevel";
3	selenoprofiles_genewise	CDS	2158807	2158879	.	+	.	phase "."; gene_id "SelS.4.selenocysteine"; transcript_id "SelS.4.selenocysteine"; Reference "SelS.4.selenocysteine.cottoperca_gobio.Cottoperca_gobio_fCotGob3_1_dna_toplevel";
3	selenoprofiles_genewise	CDS	2159065	2159153	.	+	.	phase "."; gene_id "SelS.4.selenocysteine"; transcript_id "SelS.4.selenocysteine"; Reference "SelS.4.selenocysteine.cottoperca_gobio.Cottoperca_gobio_fCotGob3_1_dna_toplevel";
3	selenoprofiles_secposition	Selenocysteine	2159145	2159147	.	+	.	phase "."; gene_id "Sec1:SelS.4.selenocysteine"; transcript_id "Sec1:SelS.4.selenocysteine"; Reference "SelS.4.selenocysteine.cottoperca_gobio.Cottoperca_gobio_fCotGob3_1_dna_toplevel";
5	selenoprofiles_genewise	CDS	4194113	4194229	.	-	.	phase "."; gene_id "TR.3.selenocysteine"; transcript_id "TR.3.selenocysteine"; Reference "TR.3.selenocysteine.cottoperca_gobio.Cottoperca_gobio_fCotGob3_1_dna_toplevel";
5	selenoprofiles_genewise	CDS	4193453	4193513	.	-	.	phase "."; gene_id "TR.3.selenocysteine"; transcript_id "TR.3.selenocysteine"; Reference "TR.3.selenocysteine.cottoperca_gobio.Cottoperca_gobio_fCotGob3_1_dna_toplevel";
5	selenoprofiles_genewise	CDS	4191463	4191572	.	-	.	phase "."; gene_id "TR.3.selenocysteine"; transcript_id "TR.3.selenocysteine"; Reference "TR.3.selenocysteine.cottoperca_gobio.Cottoperca_gobio_fCotGob3_1_dna_toplevel";
5	selenoprofiles_genewise	CDS	4188730	4188837	.	-	.	phase "."; gene_id "TR.3.selenocysteine"; transcript_id "TR.3.selenocysteine"; Reference "TR.3.selenocysteine.cottoperca_gobio.Cottoperca_gobio_fCotGob3_1_dna_toplevel";
5	selenoprofiles_genewise	CDS	4188525	4188597	.	-	.	phase "."; gene_id "TR.3.selenocysteine"; transcript_id "TR.3.selenocysteine"; Reference "TR.3.selenocysteine.cottoperca_gobio.Cottoperca_gobio_fCotGob3_1_dna_toplevel";
5	selenoprofiles_genewise	CDS	4188299	4188418	.	-	.	phase "."; gene_id "TR.3.selenocysteine"; transcript_id "TR.3.selenocysteine"; Reference "TR.3.selenocysteine.cottoperca_gobio.Cottoperca_gobio_fCotGob3_1_dna_toplevel";
5	selenoprofiles_genewise	CDS	4188010	4188152	.	-	.	phase "."; gene_id "TR.3.selenocysteine"; transcript_id "TR.3.selenocysteine"; Reference "TR.3.selenocysteine.cottoperca_gobio.Cottoperca_gobio_fCotGob3_1_dna_toplevel";
5	selenoprofiles_genewise	CDS	4187519	4187634	.	-	.	phase "."; gene_id "TR.3.selenocysteine"; transcript_id "TR.3.selenocysteine"; Reference "TR.3.selenocysteine.cottoperca_gobio.Cottoperca_gobio_fCotGob3_1_dna_toplevel";
5	selenoprofiles_genewise	CDS	4186052	4186277	.	-	.	phase "."; gene_id "TR.3.selenocysteine"; transcript_id "TR.3.selenocysteine"; Reference "TR.3.selenocysteine.cottoperca_gobio.Cottoperca_gobio_fCotGob3_1_dna_toplevel";
5	selenoprofiles_genewise	CDS	4185637	4185729	.	-	.	phase "."; gene_id "TR.3.selenocysteine"; transcript_id "TR.3.selenocysteine"; Reference "TR.3.selenocysteine.cottoperca_gobio.Cottoperca_gobio_fCotGob3_1_dna_toplevel";
5	selenoprofiles_genewise	CDS	4184140	4184216	.	-	.	phase "."; gene_id "TR.3.selenocysteine"; transcript_id "TR.3.selenocysteine"; Reference "TR.3.selenocysteine.cottoperca_gobio.Cottoperca_gobio_fCotGob3_1_dna_toplevel";
5	selenoprofiles_genewise	CDS	4183166	4183322	.	-	.	phase "."; gene_id "TR.3.selenocysteine"; transcript_id "TR.3.selenocysteine"; Reference "TR.3.selenocysteine.cottoperca_gobio.Cottoperca_gobio_fCotGob3_1_dna_toplevel";
5	selenoprofiles_genewise	CDS	4182609	4182716	.	-	.	phase "."; gene_id "TR.3.selenocysteine"; transcript_id "TR.3.selenocysteine"; Reference "TR.3.selenocysteine.cottoperca_gobio.Cottoperca_gobio_fCotGob3_1_dna_toplevel";
5	selenoprofiles_genewise	CDS	4181838	4181933	.	-	.	phase "."; gene_id "TR.3.selenocysteine"; transcript_id "TR.3.selenocysteine"; Reference "TR.3.selenocysteine.cottoperca_gobio.Cottoperca_gobio_fCotGob3_1_dna_toplevel";
5	selenoprofiles_genewise	CDS	4181593	4181727	.	-	.	phase "."; gene_id "TR.3.selenocysteine"; transcript_id "TR.3.selenocysteine"; Reference "TR.3.selenocysteine.cottoperca_gobio.Cottoperca_gobio_fCotGob3_1_dna_toplevel";
5	selenoprofiles_genewise	CDS	4180366	4180434	.	-	.	phase "."; gene_id "TR.3.selenocysteine"; transcript_id "TR.3.selenocysteine"; Reference "TR.3.selenocysteine.cottoperca_gobio.Cottoperca_gobio_fCotGob3_1_dna_toplevel";
5	selenoprofiles_secposition	Selenocysteine	4180372	4180374	.	-	.	phase "."; gene_id "Sec1:TR.3.selenocysteine"; transcript_id "Sec1:TR.3.selenocysteine"; Reference "TR.3.selenocysteine.cottoperca_gobio.Cottoperca_gobio_fCotGob3_1_dna_toplevel";
17	selenoprofiles_genewise	CDS	12178947	12179086	.	+	.	phase "."; gene_id "SelT.1.selenocysteine"; transcript_id "SelT.1.selenocysteine"; Reference "SelT.1.selenocysteine.cottoperca_gobio.Cottoperca_gobio_fCotGob3_1_dna_toplevel";
17	selenoprofiles_genewise	CDS	12179965	12180075	.	+	.	phase "."; gene_id "SelT.1.selenocysteine"; transcript_id "SelT.1.selenocysteine"; Reference "SelT.1.selenocysteine.cottoperca_gobio.Cottoperca_gobio_fCotGob3_1_dna_toplevel";
17	selenoprofiles_genewise	CDS	12181758	12181884	.	+	.	phase "."; gene_id "SelT.1.selenocysteine"; transcript_id "SelT.1.selenocysteine"; Reference "SelT.1.selenocysteine.cottoperca_gobio.Cottoperca_gobio_fCotGob3_1_dna_toplevel";
17	selenoprofiles_genewise	CDS	12183028	12183115	.	+	.	phase "."; gene_id "SelT.1.selenocysteine"; transcript_id "SelT.1.selenocysteine"; Reference "SelT.1.selenocysteine.cottoperca_gobio.Cottoperca_gobio_fCotGob3_1_dna_toplevel";
17	selenoprofiles_genewise	CDS	12183222	12183346	.	+	.	phase "."; gene_id "SelT.1.selenocysteine"; transcript_id "SelT.1.selenocysteine"; Reference "SelT.1.selenocysteine.cottoperca_gobio.Cottoperca_gobio_fCotGob3_1_dna_toplevel";
17	selenoprofiles_secposition	Selenocysteine	12179972	12179974	.	+	.	phase "."; gene_id "Sec1:SelT.1.selenocysteine"; transcript_id "Sec1:SelT.1.selenocysteine"; Reference "SelT.1.selenocysteine.cottoperca_gobio.Cottoperca_gobio_fCotGob3_1_dna_toplevel";
CAAAFJ010000095.1	selenoprofiles_genewise	CDS	46637	46821	.	+	.	phase "."; gene_id "SelT.7.selenocysteine"; transcript_id "SelT.7.selenocysteine"; Reference "SelT.7.selenocysteine.cottoperca_gobio.Cottoperca_gobio_fCotGob3_1_dna_toplevel";
CAAAFJ010000095.1	selenoprofiles_genewise	CDS	47175	47285	.	+	.	phase "."; gene_id "SelT.7.selenocysteine"; transcript_id "SelT.7.selenocysteine"; Reference "SelT.7.selenocysteine.cottoperca_gobio.Cottoperca_gobio_fCotGob3_1_dna_toplevel";
CAAAFJ010000095.1	selenoprofiles_genewise	CDS	47493	47619	.	+	.	phase "."; gene_id "SelT.7.selenocysteine"; transcript_id "SelT.7.selenocysteine"; Reference "SelT.7.selenocysteine.cottoperca_gobio.Cottoperca_gobio_fCotGob3_1_dna_toplevel";
CAAAFJ010000095.1	selenoprofiles_genewise	CDS	47700	47787	.	+	.	phase "."; gene_id "SelT.7.selenocysteine"; transcript_id "SelT.7.selenocysteine"; Reference "SelT.7.selenocysteine.cottoperca_gobio.Cottoperca_gobio_fCotGob3_1_dna_toplevel";
CAAAFJ010000095.1	selenoprofiles_genewise	CDS	47859	47980	.	+	.	phase "."; gene_id "SelT.7.selenocysteine"; transcript_id "SelT.7.selenocysteine"; Reference "SelT.7.selenocysteine.cottoperca_gobio.Cottoperca_gobio_fCotGob3_1_dna_toplevel";
CAAAFJ010000095.1	selenoprofiles_secposition	Selenocysteine	47182	47184	.	+	.	phase "."; gene_id "Sec1:SelT.7.selenocysteine"; transcript_id "Sec1:SelT.7.selenocysteine"; Reference "SelT.7.selenocysteine.cottoperca_gobio.Cottoperca_gobio_fCotGob3_1_dna_toplevel";
5	selenoprofiles_genewise	CDS	44862119	44862943	.	+	.	phase "."; gene_id "DI.1.selenocysteine"; transcript_id "DI.1.selenocysteine"; Reference "DI.1.selenocysteine.coturnix_japonica.Coturnix_japonica_Coturnix_japonica_2_0_dna_toplevel";
5	selenoprofiles_secposition	Selenocysteine	44862530	44862532	.	+	.	phase "."; gene_id "Sec1:DI.1.selenocysteine"; transcript_id "Sec1:DI.1.selenocysteine"; Reference "DI.1.selenocysteine.coturnix_japonica.Coturnix_japonica_Coturnix_japonica_2_0_dna_toplevel";
5	selenoprofiles_genewise	CDS	36823460	36823681	.	-	.	phase "."; gene_id "DI.3.selenocysteine"; transcript_id "DI.3.selenocysteine"; Reference "DI.3.selenocysteine.coturnix_japonica.Coturnix_japonica_Coturnix_japonica_2_0_dna_toplevel";
5	selenoprofiles_genewise	CDS	36812544	36813116	.	-	.	phase "."; gene_id "DI.3.selenocysteine"; transcript_id "DI.3.selenocysteine"; Reference "DI.3.selenocysteine.coturnix_japonica.Coturnix_japonica_Coturnix_japonica_2_0_dna_toplevel";
5	selenoprofiles_secposition	Selenocysteine	36812943	36812945	.	-	.	phase "."; gene_id "Sec1:DI.3.selenocysteine"; transcript_id "Sec1:DI.3.selenocysteine"; Reference "DI.3.selenocysteine.coturnix_japonica.Coturnix_japonica_Coturnix_japonica_2_0_dna_toplevel";
8	selenoprofiles_genewise	CDS	22423894	22424317	.	+	.	phase "."; gene_id "DI.5.selenocysteine"; transcript_id "DI.5.selenocysteine"; Reference "DI.5.selenocysteine.coturnix_japonica.Coturnix_japonica_Coturnix_japonica_2_0_dna_toplevel";
8	selenoprofiles_genewise	CDS	22425413	22425556	.	+	.	phase "."; gene_id "DI.5.selenocysteine"; transcript_id "DI.5.selenocysteine"; Reference "DI.5.selenocysteine.coturnix_japonica.Coturnix_japonica_Coturnix_japonica_2_0_dna_toplevel";
8	selenoprofiles_genewise	CDS	22425893	22426092	.	+	.	phase "."; gene_id "DI.5.selenocysteine"; transcript_id "DI.5.selenocysteine"; Reference "DI.5.selenocysteine.coturnix_japonica.Coturnix_japonica_Coturnix_japonica_2_0_dna_toplevel";
8	selenoprofiles_genewise	CDS	22426562	22426627	.	+	.	phase "."; gene_id "DI.5.selenocysteine"; transcript_id "DI.5.selenocysteine"; Reference "DI.5.selenocysteine.coturnix_japonica.Coturnix_japonica_Coturnix_japonica_2_0_dna_toplevel";
8	selenoprofiles_secposition	Selenocysteine	22425451	22425453	.	+	.	phase "."; gene_id "Sec1:DI.5.selenocysteine"; transcript_id "Sec1:DI.5.selenocysteine"; Reference "DI.5.selenocysteine.coturnix_japonica.Coturnix_japonica_Coturnix_japonica_2_0_dna_toplevel";
5	selenoprofiles_genewise	CDS	493396	494073	.	+	.	phase "."; gene_id "GPx.2.selenocysteine"; transcript_id "GPx.2.selenocysteine"; Reference "GPx.2.selenocysteine.coturnix_japonica.Coturnix_japonica_Coturnix_japonica_2_0_dna_toplevel";
5	selenoprofiles_genewise	CDS	494145	494495	.	+	.	phase "."; gene_id "GPx.2.selenocysteine"; transcript_id "GPx.2.selenocysteine"; Reference "GPx.2.selenocysteine.coturnix_japonica.Coturnix_japonica_Coturnix_japonica_2_0_dna_toplevel";
5	selenoprofiles_secposition	Selenocysteine	493969	493971	.	+	.	phase "."; gene_id "Sec1:GPx.2.selenocysteine"; transcript_id "Sec1:GPx.2.selenocysteine"; Reference "GPx.2.selenocysteine.coturnix_japonica.Coturnix_japonica_Coturnix_japonica_2_0_dna_toplevel";
12	selenoprofiles_genewise	CDS	1696628	1696870	.	-	.	phase "."; gene_id "GPx.4.selenocysteine"; transcript_id "GPx.4.selenocysteine"; Reference "GPx.4.selenocysteine.coturnix_japonica.Coturnix_japonica_Coturnix_japonica_2_0_dna_toplevel";
12	selenoprofiles_genewise	CDS	1696179	1696544	.	-	.	phase "."; gene_id "GPx.4.selenocysteine"; transcript_id "GPx.4.selenocysteine"; Reference "GPx.4.selenocysteine.coturnix_japonica.Coturnix_japonica_Coturnix_japonica_2_0_dna_toplevel";
12	selenoprofiles_secposition	Selenocysteine	1696733	1696735	.	-	.	phase "."; gene_id "Sec1:GPx.4.selenocysteine"; transcript_id "Sec1:GPx.4.selenocysteine"; Reference "GPx.4.selenocysteine.coturnix_japonica.Coturnix_japonica_Coturnix_japonica_2_0_dna_toplevel";
13	selenoprofiles_exonerate	CDS	5012266	5012419	.	+	.	phase "."; gene_id "GPx.7.selenocysteine"; transcript_id "GPx.7.selenocysteine"; Reference "GPx.7.selenocysteine.coturnix_japonica.Coturnix_japonica_Coturnix_japonica_2_0_dna_toplevel";
13	selenoprofiles_exonerate	CDS	5012515	5012632	.	+	.	phase "."; gene_id "GPx.7.selenocysteine"; transcript_id "GPx.7.selenocysteine"; Reference "GPx.7.selenocysteine.coturnix_japonica.Coturnix_japonica_Coturnix_japonica_2_0_dna_toplevel";
13	selenoprofiles_exonerate	CDS	5012833	5012932	.	+	.	phase "."; gene_id "GPx.7.selenocysteine"; transcript_id "GPx.7.selenocysteine"; Reference "GPx.7.selenocysteine.coturnix_japonica.Coturnix_japonica_Coturnix_japonica_2_0_dna_toplevel";
13	selenoprofiles_exonerate	CDS	5013008	5013214	.	+	.	phase "."; gene_id "GPx.7.selenocysteine"; transcript_id "GPx.7.selenocysteine"; Reference "GPx.7.selenocysteine.coturnix_japonica.Coturnix_japonica_Coturnix_japonica_2_0_dna_toplevel";
13	selenoprofiles_secposition	Selenocysteine	5012395	5012397	.	+	.	phase "."; gene_id "Sec1:GPx.7.selenocysteine"; transcript_id "Sec1:GPx.7.selenocysteine"; Reference "GPx.7.selenocysteine.coturnix_japonica.Coturnix_japonica_Coturnix_japonica_2_0_dna_toplevel";
28	selenoprofiles_exonerate	CDS	2012049	2012123	.	+	.	phase "."; gene_id "GPx.9.selenocysteine"; transcript_id "GPx.9.selenocysteine"; Reference "GPx.9.selenocysteine.coturnix_japonica.Coturnix_japonica_Coturnix_japonica_2_0_dna_toplevel";
28	selenoprofiles_exonerate	CDS	2012227	2012315	.	+	.	phase "."; gene_id "GPx.9.selenocysteine"; transcript_id "GPx.9.selenocysteine"; Reference "GPx.9.selenocysteine.coturnix_japonica.Coturnix_japonica_Coturnix_japonica_2_0_dna_toplevel";
28	selenoprofiles_exonerate	CDS	2012823	2012967	.	+	.	phase "."; gene_id "GPx.9.selenocysteine"; transcript_id "GPx.9.selenocysteine"; Reference "GPx.9.selenocysteine.coturnix_japonica.Coturnix_japonica_Coturnix_japonica_2_0_dna_toplevel";
28	selenoprofiles_exonerate	CDS	2013042	2013193	.	+	.	phase "."; gene_id "GPx.9.selenocysteine"; transcript_id "GPx.9.selenocysteine"; Reference "GPx.9.selenocysteine.coturnix_japonica.Coturnix_japonica_Coturnix_japonica_2_0_dna_toplevel";
28	selenoprofiles_exonerate	CDS	2013269	2013293	.	+	.	phase "."; gene_id "GPx.9.selenocysteine"; transcript_id "GPx.9.selenocysteine"; Reference "GPx.9.selenocysteine.coturnix_japonica.Coturnix_japonica_Coturnix_japonica_2_0_dna_toplevel";
28	selenoprofiles_exonerate	CDS	2013472	2013531	.	+	.	phase "."; gene_id "GPx.9.selenocysteine"; transcript_id "GPx.9.selenocysteine"; Reference "GPx.9.selenocysteine.coturnix_japonica.Coturnix_japonica_Coturnix_japonica_2_0_dna_toplevel";
28	selenoprofiles_exonerate	CDS	2013633	2013665	.	+	.	phase "."; gene_id "GPx.9.selenocysteine"; transcript_id "GPx.9.selenocysteine"; Reference "GPx.9.selenocysteine.coturnix_japonica.Coturnix_japonica_Coturnix_japonica_2_0_dna_toplevel";
28	selenoprofiles_secposition	Selenocysteine	2012860	2012862	.	+	.	phase "."; gene_id "Sec1:GPx.9.selenocysteine"; transcript_id "Sec1:GPx.9.selenocysteine"; Reference "GPx.9.selenocysteine.coturnix_japonica.Coturnix_japonica_Coturnix_japonica_2_0_dna_toplevel";
8	selenoprofiles_genewise	CDS	13892853	13892930	.	+	.	phase "."; gene_id "Sel15.1.selenocysteine"; transcript_id "Sel15.1.selenocysteine"; Reference "Sel15.1.selenocysteine.coturnix_japonica.Coturnix_japonica_Coturnix_japonica_2_0_dna_toplevel";
8	selenoprofiles_genewise	CDS	13894117	13894284	.	+	.	phase "."; gene_id "Sel15.1.selenocysteine"; transcript_id "Sel15.1.selenocysteine"; Reference "Sel15.1.selenocysteine.coturnix_japonica.Coturnix_japonica_Coturnix_japonica_2_0_dna_toplevel";
8	selenoprofiles_genewise	CDS	13901053	13901116	.	+	.	phase "."; gene_id "Sel15.1.selenocysteine"; transcript_id "Sel15.1.selenocysteine"; Reference "Sel15.1.selenocysteine.coturnix_japonica.Coturnix_japonica_Coturnix_japonica_2_0_dna_toplevel";
8	selenoprofiles_genewise	CDS	13907465	13907514	.	+	.	phase "."; gene_id "Sel15.1.selenocysteine"; transcript_id "Sel15.1.selenocysteine"; Reference "Sel15.1.selenocysteine.coturnix_japonica.Coturnix_japonica_Coturnix_japonica_2_0_dna_toplevel";
8	selenoprofiles_genewise	CDS	13909523	13909654	.	+	.	phase "."; gene_id "Sel15.1.selenocysteine"; transcript_id "Sel15.1.selenocysteine"; Reference "Sel15.1.selenocysteine.coturnix_japonica.Coturnix_japonica_Coturnix_japonica_2_0_dna_toplevel";
8	selenoprofiles_secposition	Selenocysteine	13901086	13901088	.	+	.	phase "."; gene_id "Sec1:Sel15.1.selenocysteine"; transcript_id "Sec1:Sel15.1.selenocysteine"; Reference "Sel15.1.selenocysteine.coturnix_japonica.Coturnix_japonica_Coturnix_japonica_2_0_dna_toplevel";
5	selenoprofiles_genewise	CDS	7809862	7810034	.	+	.	phase "."; gene_id "SelH.3.selenocysteine"; transcript_id "SelH.3.selenocysteine"; Reference "SelH.3.selenocysteine.coturnix_japonica.Coturnix_japonica_Coturnix_japonica_2_0_dna_toplevel";
5	selenoprofiles_genewise	CDS	7810102	7810247	.	+	.	phase "."; gene_id "SelH.3.selenocysteine"; transcript_id "SelH.3.selenocysteine"; Reference "SelH.3.selenocysteine.coturnix_japonica.Coturnix_japonica_Coturnix_japonica_2_0_dna_toplevel";
5	selenoprofiles_genewise	CDS	7810324	7810424	.	+	.	phase "."; gene_id "SelH.3.selenocysteine"; transcript_id "SelH.3.selenocysteine"; Reference "SelH.3.selenocysteine.coturnix_japonica.Coturnix_japonica_Coturnix_japonica_2_0_dna_toplevel";
5	selenoprofiles_secposition	Selenocysteine	7810109	7810111	.	+	.	phase "."; gene_id "Sec1:SelH.3.selenocysteine"; transcript_id "Sec1:SelH.3.selenocysteine"; Reference "SelH.3.selenocysteine.coturnix_japonica.Coturnix_japonica_Coturnix_japonica_2_0_dna_toplevel";
3	selenoprofiles_genewise	CDS	95872123	95872596	.	+	.	phase "."; gene_id "SelI.2.selenocysteine"; transcript_id "SelI.2.selenocysteine"; Reference "SelI.2.selenocysteine.coturnix_japonica.Coturnix_japonica_Coturnix_japonica_2_0_dna_toplevel";
3	selenoprofiles_genewise	CDS	95881765	95881833	.	+	.	phase "."; gene_id "SelI.2.selenocysteine"; transcript_id "SelI.2.selenocysteine"; Reference "SelI.2.selenocysteine.coturnix_japonica.Coturnix_japonica_Coturnix_japonica_2_0_dna_toplevel";
3	selenoprofiles_genewise	CDS	95882145	95882253	.	+	.	phase "."; gene_id "SelI.2.selenocysteine"; transcript_id "SelI.2.selenocysteine"; Reference "SelI.2.selenocysteine.coturnix_japonica.Coturnix_japonica_Coturnix_japonica_2_0_dna_toplevel";
3	selenoprofiles_genewise	CDS	95882909	95882983	.	+	.	phase "."; gene_id "SelI.2.selenocysteine"; transcript_id "SelI.2.selenocysteine"; Reference "SelI.2.selenocysteine.coturnix_japonica.Coturnix_japonica_Coturnix_japonica_2_0_dna_toplevel";
3	selenoprofiles_genewise	CDS	95883159	95883421	.	+	.	phase "."; gene_id "SelI.2.selenocysteine"; transcript_id "SelI.2.selenocysteine"; Reference "SelI.2.selenocysteine.coturnix_japonica.Coturnix_japonica_Coturnix_japonica_2_0_dna_toplevel";
3	selenoprofiles_genewise	CDS	95883903	95884011	.	+	.	phase "."; gene_id "SelI.2.selenocysteine"; transcript_id "SelI.2.selenocysteine"; Reference "SelI.2.selenocysteine.coturnix_japonica.Coturnix_japonica_Coturnix_japonica_2_0_dna_toplevel";
3	selenoprofiles_genewise	CDS	95885022	95885070	.	+	.	phase "."; gene_id "SelI.2.selenocysteine"; transcript_id "SelI.2.selenocysteine"; Reference "SelI.2.selenocysteine.coturnix_japonica.Coturnix_japonica_Coturnix_japonica_2_0_dna_toplevel";
3	selenoprofiles_genewise	CDS	95885364	95885544	.	+	.	phase "."; gene_id "SelI.2.selenocysteine"; transcript_id "SelI.2.selenocysteine"; Reference "SelI.2.selenocysteine.coturnix_japonica.Coturnix_japonica_Coturnix_japonica_2_0_dna_toplevel";
3	selenoprofiles_genewise	CDS	95885695	95885877	.	+	.	phase "."; gene_id "SelI.2.selenocysteine"; transcript_id "SelI.2.selenocysteine"; Reference "SelI.2.selenocysteine.coturnix_japonica.Coturnix_japonica_Coturnix_japonica_2_0_dna_toplevel";
3	selenoprofiles_genewise	CDS	95887484	95887600	.	+	.	phase "."; gene_id "SelI.2.selenocysteine"; transcript_id "SelI.2.selenocysteine"; Reference "SelI.2.selenocysteine.coturnix_japonica.Coturnix_japonica_Coturnix_japonica_2_0_dna_toplevel";
3	selenoprofiles_secposition	Selenocysteine	95887547	95887549	.	+	.	phase "."; gene_id "Sec1:SelI.2.selenocysteine"; transcript_id "Sec1:SelI.2.selenocysteine"; Reference "SelI.2.selenocysteine.coturnix_japonica.Coturnix_japonica_Coturnix_japonica_2_0_dna_toplevel";
12	selenoprofiles_genewise	CDS	5176339	5176448	.	-	.	phase "."; gene_id "SelK.2.selenocysteine"; transcript_id "SelK.2.selenocysteine"; Reference "SelK.2.selenocysteine.coturnix_japonica.Coturnix_japonica_Coturnix_japonica_2_0_dna_toplevel";
12	selenoprofiles_genewise	CDS	5175444	5175521	.	-	.	phase "."; gene_id "SelK.2.selenocysteine"; transcript_id "SelK.2.selenocysteine"; Reference "SelK.2.selenocysteine.coturnix_japonica.Coturnix_japonica_Coturnix_japonica_2_0_dna_toplevel";
12	selenoprofiles_genewise	CDS	5174901	5174997	.	-	.	phase "."; gene_id "SelK.2.selenocysteine"; transcript_id "SelK.2.selenocysteine"; Reference "SelK.2.selenocysteine.coturnix_japonica.Coturnix_japonica_Coturnix_japonica_2_0_dna_toplevel";
12	selenoprofiles_secposition	Selenocysteine	5174910	5174912	.	-	.	phase "."; gene_id "Sec2:SelK.2.selenocysteine"; transcript_id "Sec2:SelK.2.selenocysteine"; Reference "SelK.2.selenocysteine.coturnix_japonica.Coturnix_japonica_Coturnix_japonica_2_0_dna_toplevel";
15	selenoprofiles_exonerate	CDS	8875268	8875330	.	-	.	phase "."; gene_id "SelM.2.selenocysteine"; transcript_id "SelM.2.selenocysteine"; Reference "SelM.2.selenocysteine.coturnix_japonica.Coturnix_japonica_Coturnix_japonica_2_0_dna_toplevel";
15	selenoprofiles_exonerate	CDS	8875165	8875199	.	-	.	phase "."; gene_id "SelM.2.selenocysteine"; transcript_id "SelM.2.selenocysteine"; Reference "SelM.2.selenocysteine.coturnix_japonica.Coturnix_japonica_Coturnix_japonica_2_0_dna_toplevel";
15	selenoprofiles_exonerate	CDS	8874690	8874768	.	-	.	phase "."; gene_id "SelM.2.selenocysteine"; transcript_id "SelM.2.selenocysteine"; Reference "SelM.2.selenocysteine.coturnix_japonica.Coturnix_japonica_Coturnix_japonica_2_0_dna_toplevel";
15	selenoprofiles_exonerate	CDS	8874389	8874601	.	-	.	phase "."; gene_id "SelM.2.selenocysteine"; transcript_id "SelM.2.selenocysteine"; Reference "SelM.2.selenocysteine.coturnix_japonica.Coturnix_japonica_Coturnix_japonica_2_0_dna_toplevel";
15	selenoprofiles_secposition	Selenocysteine	8875289	8875291	.	-	.	phase "."; gene_id "Sec1:SelM.2.selenocysteine"; transcript_id "Sec1:SelM.2.selenocysteine"; Reference "SelM.2.selenocysteine.coturnix_japonica.Coturnix_japonica_Coturnix_japonica_2_0_dna_toplevel";
23	selenoprofiles_genewise	CDS	2058814	2059164	.	-	.	phase "."; gene_id "SelN.1.selenocysteine"; transcript_id "SelN.1.selenocysteine"; Reference "SelN.1.selenocysteine.coturnix_japonica.Coturnix_japonica_Coturnix_japonica_2_0_dna_toplevel";
23	selenoprofiles_genewise	CDS	2056471	2056588	.	-	.	phase "."; gene_id "SelN.1.selenocysteine"; transcript_id "SelN.1.selenocysteine"; Reference "SelN.1.selenocysteine.coturnix_japonica.Coturnix_japonica_Coturnix_japonica_2_0_dna_toplevel";
23	selenoprofiles_genewise	CDS	2055574	2055704	.	-	.	phase "."; gene_id "SelN.1.selenocysteine"; transcript_id "SelN.1.selenocysteine"; Reference "SelN.1.selenocysteine.coturnix_japonica.Coturnix_japonica_Coturnix_japonica_2_0_dna_toplevel";
23	selenoprofiles_genewise	CDS	2054829	2055041	.	-	.	phase "."; gene_id "SelN.1.selenocysteine"; transcript_id "SelN.1.selenocysteine"; Reference "SelN.1.selenocysteine.coturnix_japonica.Coturnix_japonica_Coturnix_japonica_2_0_dna_toplevel";
23	selenoprofiles_genewise	CDS	2054013	2054137	.	-	.	phase "."; gene_id "SelN.1.selenocysteine"; transcript_id "SelN.1.selenocysteine"; Reference "SelN.1.selenocysteine.coturnix_japonica.Coturnix_japonica_Coturnix_japonica_2_0_dna_toplevel";
23	selenoprofiles_genewise	CDS	2053175	2053312	.	-	.	phase "."; gene_id "SelN.1.selenocysteine"; transcript_id "SelN.1.selenocysteine"; Reference "SelN.1.selenocysteine.coturnix_japonica.Coturnix_japonica_Coturnix_japonica_2_0_dna_toplevel";
23	selenoprofiles_genewise	CDS	2052113	2052194	.	-	.	phase "."; gene_id "SelN.1.selenocysteine"; transcript_id "SelN.1.selenocysteine"; Reference "SelN.1.selenocysteine.coturnix_japonica.Coturnix_japonica_Coturnix_japonica_2_0_dna_toplevel";
23	selenoprofiles_genewise	CDS	2050969	2051157	.	-	.	phase "."; gene_id "SelN.1.selenocysteine"; transcript_id "SelN.1.selenocysteine"; Reference "SelN.1.selenocysteine.coturnix_japonica.Coturnix_japonica_Coturnix_japonica_2_0_dna_toplevel";
23	selenoprofiles_genewise	CDS	2050367	2050472	.	-	.	phase "."; gene_id "SelN.1.selenocysteine"; transcript_id "SelN.1.selenocysteine"; Reference "SelN.1.selenocysteine.coturnix_japonica.Coturnix_japonica_Coturnix_japonica_2_0_dna_toplevel";
23	selenoprofiles_genewise	CDS	2049415	2049527	.	-	.	phase "."; gene_id "SelN.1.selenocysteine"; transcript_id "SelN.1.selenocysteine"; Reference "SelN.1.selenocysteine.coturnix_japonica.Coturnix_japonica_Coturnix_japonica_2_0_dna_toplevel";
23	selenoprofiles_genewise	CDS	2048625	2048726	.	-	.	phase "."; gene_id "SelN.1.selenocysteine"; transcript_id "SelN.1.selenocysteine"; Reference "SelN.1.selenocysteine.coturnix_japonica.Coturnix_japonica_Coturnix_japonica_2_0_dna_toplevel";
23	selenoprofiles_genewise	CDS	2048067	2048237	.	-	.	phase "."; gene_id "SelN.1.selenocysteine"; transcript_id "SelN.1.selenocysteine"; Reference "SelN.1.selenocysteine.coturnix_japonica.Coturnix_japonica_Coturnix_japonica_2_0_dna_toplevel";
23	selenoprofiles_secposition	Selenocysteine	2050368	2050370	.	-	.	phase "."; gene_id "Sec1:SelN.1.selenocysteine"; transcript_id "Sec1:SelN.1.selenocysteine"; Reference "SelN.1.selenocysteine.coturnix_japonica.Coturnix_japonica_Coturnix_japonica_2_0_dna_toplevel";
1	selenoprofiles_genewise	CDS	18104840	18105372	.	+	.	phase "."; gene_id "SelO.2.selenocysteine"; transcript_id "SelO.2.selenocysteine"; Reference "SelO.2.selenocysteine.coturnix_japonica.Coturnix_japonica_Coturnix_japonica_2_0_dna_toplevel";
1	selenoprofiles_genewise	CDS	18106214	18106417	.	+	.	phase "."; gene_id "SelO.2.selenocysteine"; transcript_id "SelO.2.selenocysteine"; Reference "SelO.2.selenocysteine.coturnix_japonica.Coturnix_japonica_Coturnix_japonica_2_0_dna_toplevel";
1	selenoprofiles_genewise	CDS	18107491	18107671	.	+	.	phase "."; gene_id "SelO.2.selenocysteine"; transcript_id "SelO.2.selenocysteine"; Reference "SelO.2.selenocysteine.coturnix_japonica.Coturnix_japonica_Coturnix_japonica_2_0_dna_toplevel";
1	selenoprofiles_genewise	CDS	18111329	18111459	.	+	.	phase "."; gene_id "SelO.2.selenocysteine"; transcript_id "SelO.2.selenocysteine"; Reference "SelO.2.selenocysteine.coturnix_japonica.Coturnix_japonica_Coturnix_japonica_2_0_dna_toplevel";
1	selenoprofiles_genewise	CDS	18111865	18112145	.	+	.	phase "."; gene_id "SelO.2.selenocysteine"; transcript_id "SelO.2.selenocysteine"; Reference "SelO.2.selenocysteine.coturnix_japonica.Coturnix_japonica_Coturnix_japonica_2_0_dna_toplevel";
1	selenoprofiles_genewise	CDS	18112451	18112601	.	+	.	phase "."; gene_id "SelO.2.selenocysteine"; transcript_id "SelO.2.selenocysteine"; Reference "SelO.2.selenocysteine.coturnix_japonica.Coturnix_japonica_Coturnix_japonica_2_0_dna_toplevel";
1	selenoprofiles_genewise	CDS	18113793	18113978	.	+	.	phase "."; gene_id "SelO.2.selenocysteine"; transcript_id "SelO.2.selenocysteine"; Reference "SelO.2.selenocysteine.coturnix_japonica.Coturnix_japonica_Coturnix_japonica_2_0_dna_toplevel";
1	selenoprofiles_genewise	CDS	18114587	18114743	.	+	.	phase "."; gene_id "SelO.2.selenocysteine"; transcript_id "SelO.2.selenocysteine"; Reference "SelO.2.selenocysteine.coturnix_japonica.Coturnix_japonica_Coturnix_japonica_2_0_dna_toplevel";
1	selenoprofiles_genewise	CDS	18115366	18115554	.	+	.	phase "."; gene_id "SelO.2.selenocysteine"; transcript_id "SelO.2.selenocysteine"; Reference "SelO.2.selenocysteine.coturnix_japonica.Coturnix_japonica_Coturnix_japonica_2_0_dna_toplevel";
1	selenoprofiles_secposition	Selenocysteine	18115543	18115545	.	+	.	phase "."; gene_id "Sec1:SelO.2.selenocysteine"; transcript_id "Sec1:SelO.2.selenocysteine"; Reference "SelO.2.selenocysteine.coturnix_japonica.Coturnix_japonica_Coturnix_japonica_2_0_dna_toplevel";
8	selenoprofiles_genewise	CDS	18644669	18644949	.	-	.	phase "."; gene_id "SelP.1.selenocysteine"; transcript_id "SelP.1.selenocysteine"; Reference "SelP.1.selenocysteine.coturnix_japonica.Coturnix_japonica_Coturnix_japonica_2_0_dna_toplevel";
8	selenoprofiles_genewise	CDS	18644377	18644589	.	-	.	phase "."; gene_id "SelP.1.selenocysteine"; transcript_id "SelP.1.selenocysteine"; Reference "SelP.1.selenocysteine.coturnix_japonica.Coturnix_japonica_Coturnix_japonica_2_0_dna_toplevel";
8	selenoprofiles_genewise	CDS	18644058	18644193	.	-	.	phase "."; gene_id "SelP.1.selenocysteine"; transcript_id "SelP.1.selenocysteine"; Reference "SelP.1.selenocysteine.coturnix_japonica.Coturnix_japonica_Coturnix_japonica_2_0_dna_toplevel";
8	selenoprofiles_genewise	CDS	18643694	18643933	.	-	.	phase "."; gene_id "SelP.1.selenocysteine"; transcript_id "SelP.1.selenocysteine"; Reference "SelP.1.selenocysteine.coturnix_japonica.Coturnix_japonica_Coturnix_japonica_2_0_dna_toplevel";
8	selenoprofiles_secposition	Selenocysteine	18644695	18644697	.	-	.	phase "."; gene_id "Sec1:SelP.1.selenocysteine"; transcript_id "Sec1:SelP.1.selenocysteine"; Reference "SelP.1.selenocysteine.coturnix_japonica.Coturnix_japonica_Coturnix_japonica_2_0_dna_toplevel";
Z	selenoprofiles_genewise	CDS	15311883	15312073	.	-	.	phase "."; gene_id "SelP.3.selenocysteine"; transcript_id "SelP.3.selenocysteine"; Reference "SelP.3.selenocysteine.coturnix_japonica.Coturnix_japonica_Coturnix_japonica_2_0_dna_toplevel";
Z	selenoprofiles_genewise	CDS	15310438	15310650	.	-	.	phase "."; gene_id "SelP.3.selenocysteine"; transcript_id "SelP.3.selenocysteine"; Reference "SelP.3.selenocysteine.coturnix_japonica.Coturnix_japonica_Coturnix_japonica_2_0_dna_toplevel";
Z	selenoprofiles_genewise	CDS	15308979	15309096	.	-	.	phase "."; gene_id "SelP.3.selenocysteine"; transcript_id "SelP.3.selenocysteine"; Reference "SelP.3.selenocysteine.coturnix_japonica.Coturnix_japonica_Coturnix_japonica_2_0_dna_toplevel";
Z	selenoprofiles_genewise	CDS	15308039	15308416	.	-	.	phase "."; gene_id "SelP.3.selenocysteine"; transcript_id "SelP.3.selenocysteine"; Reference "SelP.3.selenocysteine.coturnix_japonica.Coturnix_japonica_Coturnix_japonica_2_0_dna_toplevel";
Z	selenoprofiles_secposition	Selenocysteine	15311909	15311911	.	-	.	phase "."; gene_id "Sec1:SelP.3.selenocysteine"; transcript_id "Sec1:SelP.3.selenocysteine"; Reference "SelP.3.selenocysteine.coturnix_japonica.Coturnix_japonica_Coturnix_japonica_2_0_dna_toplevel";
Z	selenoprofiles_secposition	Selenocysteine	15308078	15308080	.	-	.	phase "."; gene_id "Sec16:SelP.3.selenocysteine"; transcript_id "Sec16:SelP.3.selenocysteine"; Reference "SelP.3.selenocysteine.coturnix_japonica.Coturnix_japonica_Coturnix_japonica_2_0_dna_toplevel";
14	selenoprofiles_exonerate	CDS	6084361	6084415	.	-	.	phase "."; gene_id "SelR.1.selenocysteine"; transcript_id "SelR.1.selenocysteine"; Reference "SelR.1.selenocysteine.coturnix_japonica.Coturnix_japonica_Coturnix_japonica_2_0_dna_toplevel";
14	selenoprofiles_exonerate	CDS	6083984	6084126	.	-	.	phase "."; gene_id "SelR.1.selenocysteine"; transcript_id "SelR.1.selenocysteine"; Reference "SelR.1.selenocysteine.coturnix_japonica.Coturnix_japonica_Coturnix_japonica_2_0_dna_toplevel";
14	selenoprofiles_exonerate	CDS	6083665	6083865	.	-	.	phase "."; gene_id "SelR.1.selenocysteine"; transcript_id "SelR.1.selenocysteine"; Reference "SelR.1.selenocysteine.coturnix_japonica.Coturnix_japonica_Coturnix_japonica_2_0_dna_toplevel";
14	selenoprofiles_secposition	Selenocysteine	6083785	6083787	.	-	.	phase "."; gene_id "Sec1:SelR.1.selenocysteine"; transcript_id "Sec1:SelR.1.selenocysteine"; Reference "SelR.1.selenocysteine.coturnix_japonica.Coturnix_japonica_Coturnix_japonica_2_0_dna_toplevel";
10	selenoprofiles_genewise	CDS	15972392	15972479	.	-	.	phase "."; gene_id "SelS.5.selenocysteine"; transcript_id "SelS.5.selenocysteine"; Reference "SelS.5.selenocysteine.coturnix_japonica.Coturnix_japonica_Coturnix_japonica_2_0_dna_toplevel";
10	selenoprofiles_genewise	CDS	15972051	15972185	.	-	.	phase "."; gene_id "SelS.5.selenocysteine"; transcript_id "SelS.5.selenocysteine"; Reference "SelS.5.selenocysteine.coturnix_japonica.Coturnix_japonica_Coturnix_japonica_2_0_dna_toplevel";
10	selenoprofiles_genewise	CDS	15970813	15970919	.	-	.	phase "."; gene_id "SelS.5.selenocysteine"; transcript_id "SelS.5.selenocysteine"; Reference "SelS.5.selenocysteine.coturnix_japonica.Coturnix_japonica_Coturnix_japonica_2_0_dna_toplevel";
10	selenoprofiles_genewise	CDS	15970168	15970257	.	-	.	phase "."; gene_id "SelS.5.selenocysteine"; transcript_id "SelS.5.selenocysteine"; Reference "SelS.5.selenocysteine.coturnix_japonica.Coturnix_japonica_Coturnix_japonica_2_0_dna_toplevel";
10	selenoprofiles_genewise	CDS	15969992	15970070	.	-	.	phase "."; gene_id "SelS.5.selenocysteine"; transcript_id "SelS.5.selenocysteine"; Reference "SelS.5.selenocysteine.coturnix_japonica.Coturnix_japonica_Coturnix_japonica_2_0_dna_toplevel";
10	selenoprofiles_genewise	CDS	15967745	15967830	.	-	.	phase "."; gene_id "SelS.5.selenocysteine"; transcript_id "SelS.5.selenocysteine"; Reference "SelS.5.selenocysteine.coturnix_japonica.Coturnix_japonica_Coturnix_japonica_2_0_dna_toplevel";
10	selenoprofiles_secposition	Selenocysteine	15967751	15967753	.	-	.	phase "."; gene_id "Sec1:SelS.5.selenocysteine"; transcript_id "Sec1:SelS.5.selenocysteine"; Reference "SelS.5.selenocysteine.coturnix_japonica.Coturnix_japonica_Coturnix_japonica_2_0_dna_toplevel";
12	selenoprofiles_genewise	CDS	7976315	7976437	.	+	.	phase "."; gene_id "TR.5.selenocysteine"; transcript_id "TR.5.selenocysteine"; Reference "TR.5.selenocysteine.coturnix_japonica.Coturnix_japonica_Coturnix_japonica_2_0_dna_toplevel";
12	selenoprofiles_genewise	CDS	7982623	7982683	.	+	.	phase "."; gene_id "TR.5.selenocysteine"; transcript_id "TR.5.selenocysteine"; Reference "TR.5.selenocysteine.coturnix_japonica.Coturnix_japonica_Coturnix_japonica_2_0_dna_toplevel";
12	selenoprofiles_genewise	CDS	7984314	7984423	.	+	.	phase "."; gene_id "TR.5.selenocysteine"; transcript_id "TR.5.selenocysteine"; Reference "TR.5.selenocysteine.coturnix_japonica.Coturnix_japonica_Coturnix_japonica_2_0_dna_toplevel";
12	selenoprofiles_genewise	CDS	7984972	7985085	.	+	.	phase "."; gene_id "TR.5.selenocysteine"; transcript_id "TR.5.selenocysteine"; Reference "TR.5.selenocysteine.coturnix_japonica.Coturnix_japonica_Coturnix_japonica_2_0_dna_toplevel";
12	selenoprofiles_genewise	CDS	7986764	7986836	.	+	.	phase "."; gene_id "TR.5.selenocysteine"; transcript_id "TR.5.selenocysteine"; Reference "TR.5.selenocysteine.coturnix_japonica.Coturnix_japonica_Coturnix_japonica_2_0_dna_toplevel";
12	selenoprofiles_genewise	CDS	7987655	7987774	.	+	.	phase "."; gene_id "TR.5.selenocysteine"; transcript_id "TR.5.selenocysteine"; Reference "TR.5.selenocysteine.coturnix_japonica.Coturnix_japonica_Coturnix_japonica_2_0_dna_toplevel";
12	selenoprofiles_genewise	CDS	7988185	7988327	.	+	.	phase "."; gene_id "TR.5.selenocysteine"; transcript_id "TR.5.selenocysteine"; Reference "TR.5.selenocysteine.coturnix_japonica.Coturnix_japonica_Coturnix_japonica_2_0_dna_toplevel";
12	selenoprofiles_genewise	CDS	7989718	7989833	.	+	.	phase "."; gene_id "TR.5.selenocysteine"; transcript_id "TR.5.selenocysteine"; Reference "TR.5.selenocysteine.coturnix_japonica.Coturnix_japonica_Coturnix_japonica_2_0_dna_toplevel";
12	selenoprofiles_genewise	CDS	7989928	7990157	.	+	.	phase "."; gene_id "TR.5.selenocysteine"; transcript_id "TR.5.selenocysteine"; Reference "TR.5.selenocysteine.coturnix_japonica.Coturnix_japonica_Coturnix_japonica_2_0_dna_toplevel";
12	selenoprofiles_genewise	CDS	7990273	7990361	.	+	.	phase "."; gene_id "TR.5.selenocysteine"; transcript_id "TR.5.selenocysteine"; Reference "TR.5.selenocysteine.coturnix_japonica.Coturnix_japonica_Coturnix_japonica_2_0_dna_toplevel";
12	selenoprofiles_genewise	CDS	7990802	7990878	.	+	.	phase "."; gene_id "TR.5.selenocysteine"; transcript_id "TR.5.selenocysteine"; Reference "TR.5.selenocysteine.coturnix_japonica.Coturnix_japonica_Coturnix_japonica_2_0_dna_toplevel";
12	selenoprofiles_genewise	CDS	7991732	7991888	.	+	.	phase "."; gene_id "TR.5.selenocysteine"; transcript_id "TR.5.selenocysteine"; Reference "TR.5.selenocysteine.coturnix_japonica.Coturnix_japonica_Coturnix_japonica_2_0_dna_toplevel";
12	selenoprofiles_genewise	CDS	7992055	7992162	.	+	.	phase "."; gene_id "TR.5.selenocysteine"; transcript_id "TR.5.selenocysteine"; Reference "TR.5.selenocysteine.coturnix_japonica.Coturnix_japonica_Coturnix_japonica_2_0_dna_toplevel";
12	selenoprofiles_genewise	CDS	7993062	7993157	.	+	.	phase "."; gene_id "TR.5.selenocysteine"; transcript_id "TR.5.selenocysteine"; Reference "TR.5.selenocysteine.coturnix_japonica.Coturnix_japonica_Coturnix_japonica_2_0_dna_toplevel";
12	selenoprofiles_genewise	CDS	7994178	7994312	.	+	.	phase "."; gene_id "TR.5.selenocysteine"; transcript_id "TR.5.selenocysteine"; Reference "TR.5.selenocysteine.coturnix_japonica.Coturnix_japonica_Coturnix_japonica_2_0_dna_toplevel";
12	selenoprofiles_genewise	CDS	7994581	7994649	.	+	.	phase "."; gene_id "TR.5.selenocysteine"; transcript_id "TR.5.selenocysteine"; Reference "TR.5.selenocysteine.coturnix_japonica.Coturnix_japonica_Coturnix_japonica_2_0_dna_toplevel";
12	selenoprofiles_secposition	Selenocysteine	7994641	7994643	.	+	.	phase "."; gene_id "Sec1:TR.5.selenocysteine"; transcript_id "Sec1:TR.5.selenocysteine"; Reference "TR.5.selenocysteine.coturnix_japonica.Coturnix_japonica_Coturnix_japonica_2_0_dna_toplevel";
15	selenoprofiles_genewise	CDS	824287	824362	.	-	.	phase "."; gene_id "TR.34.selenocysteine"; transcript_id "TR.34.selenocysteine"; Reference "TR.34.selenocysteine.coturnix_japonica.Coturnix_japonica_Coturnix_japonica_2_0_dna_toplevel";
15	selenoprofiles_genewise	CDS	823297	823362	.	-	.	phase "."; gene_id "TR.34.selenocysteine"; transcript_id "TR.34.selenocysteine"; Reference "TR.34.selenocysteine.coturnix_japonica.Coturnix_japonica_Coturnix_japonica_2_0_dna_toplevel";
15	selenoprofiles_genewise	CDS	822697	822753	.	-	.	phase "."; gene_id "TR.34.selenocysteine"; transcript_id "TR.34.selenocysteine"; Reference "TR.34.selenocysteine.coturnix_japonica.Coturnix_japonica_Coturnix_japonica_2_0_dna_toplevel";
15	selenoprofiles_genewise	CDS	822297	822441	.	-	.	phase "."; gene_id "TR.34.selenocysteine"; transcript_id "TR.34.selenocysteine"; Reference "TR.34.selenocysteine.coturnix_japonica.Coturnix_japonica_Coturnix_japonica_2_0_dna_toplevel";
15	selenoprofiles_genewise	CDS	821940	822014	.	-	.	phase "."; gene_id "TR.34.selenocysteine"; transcript_id "TR.34.selenocysteine"; Reference "TR.34.selenocysteine.coturnix_japonica.Coturnix_japonica_Coturnix_japonica_2_0_dna_toplevel";
15	selenoprofiles_genewise	CDS	821221	821299	.	-	.	phase "."; gene_id "TR.34.selenocysteine"; transcript_id "TR.34.selenocysteine"; Reference "TR.34.selenocysteine.coturnix_japonica.Coturnix_japonica_Coturnix_japonica_2_0_dna_toplevel";
15	selenoprofiles_genewise	CDS	820479	820541	.	-	.	phase "."; gene_id "TR.34.selenocysteine"; transcript_id "TR.34.selenocysteine"; Reference "TR.34.selenocysteine.coturnix_japonica.Coturnix_japonica_Coturnix_japonica_2_0_dna_toplevel";
15	selenoprofiles_genewise	CDS	819931	820001	.	-	.	phase "."; gene_id "TR.34.selenocysteine"; transcript_id "TR.34.selenocysteine"; Reference "TR.34.selenocysteine.coturnix_japonica.Coturnix_japonica_Coturnix_japonica_2_0_dna_toplevel";
15	selenoprofiles_genewise	CDS	816933	816952	.	-	.	phase "."; gene_id "TR.34.selenocysteine"; transcript_id "TR.34.selenocysteine"; Reference "TR.34.selenocysteine.coturnix_japonica.Coturnix_japonica_Coturnix_japonica_2_0_dna_toplevel";
15	selenoprofiles_genewise	CDS	816479	816570	.	-	.	phase "."; gene_id "TR.34.selenocysteine"; transcript_id "TR.34.selenocysteine"; Reference "TR.34.selenocysteine.coturnix_japonica.Coturnix_japonica_Coturnix_japonica_2_0_dna_toplevel";
15	selenoprofiles_genewise	CDS	814204	814378	.	-	.	phase "."; gene_id "TR.34.selenocysteine"; transcript_id "TR.34.selenocysteine"; Reference "TR.34.selenocysteine.coturnix_japonica.Coturnix_japonica_Coturnix_japonica_2_0_dna_toplevel";
15	selenoprofiles_genewise	CDS	805718	805854	.	-	.	phase "."; gene_id "TR.34.selenocysteine"; transcript_id "TR.34.selenocysteine"; Reference "TR.34.selenocysteine.coturnix_japonica.Coturnix_japonica_Coturnix_japonica_2_0_dna_toplevel";
15	selenoprofiles_genewise	CDS	801865	801960	.	-	.	phase "."; gene_id "TR.34.selenocysteine"; transcript_id "TR.34.selenocysteine"; Reference "TR.34.selenocysteine.coturnix_japonica.Coturnix_japonica_Coturnix_japonica_2_0_dna_toplevel";
15	selenoprofiles_genewise	CDS	801553	801645	.	-	.	phase "."; gene_id "TR.34.selenocysteine"; transcript_id "TR.34.selenocysteine"; Reference "TR.34.selenocysteine.coturnix_japonica.Coturnix_japonica_Coturnix_japonica_2_0_dna_toplevel";
15	selenoprofiles_genewise	CDS	800238	800309	.	-	.	phase "."; gene_id "TR.34.selenocysteine"; transcript_id "TR.34.selenocysteine"; Reference "TR.34.selenocysteine.coturnix_japonica.Coturnix_japonica_Coturnix_japonica_2_0_dna_toplevel";
15	selenoprofiles_genewise	CDS	799299	799396	.	-	.	phase "."; gene_id "TR.34.selenocysteine"; transcript_id "TR.34.selenocysteine"; Reference "TR.34.selenocysteine.coturnix_japonica.Coturnix_japonica_Coturnix_japonica_2_0_dna_toplevel";
15	selenoprofiles_genewise	CDS	797034	797163	.	-	.	phase "."; gene_id "TR.34.selenocysteine"; transcript_id "TR.34.selenocysteine"; Reference "TR.34.selenocysteine.coturnix_japonica.Coturnix_japonica_Coturnix_japonica_2_0_dna_toplevel";
15	selenoprofiles_secposition	Selenocysteine	797040	797042	.	-	.	phase "."; gene_id "Sec1:TR.34.selenocysteine"; transcript_id "Sec1:TR.34.selenocysteine"; Reference "TR.34.selenocysteine.coturnix_japonica.Coturnix_japonica_Coturnix_japonica_2_0_dna_toplevel";
9	selenoprofiles_genewise	CDS	21014690	21014919	.	-	.	phase "."; gene_id "SelT.2.selenocysteine"; transcript_id "SelT.2.selenocysteine"; Reference "SelT.2.selenocysteine.coturnix_japonica.Coturnix_japonica_Coturnix_japonica_2_0_dna_toplevel";
9	selenoprofiles_genewise	CDS	21014402	21014512	.	-	.	phase "."; gene_id "SelT.2.selenocysteine"; transcript_id "SelT.2.selenocysteine"; Reference "SelT.2.selenocysteine.coturnix_japonica.Coturnix_japonica_Coturnix_japonica_2_0_dna_toplevel";
9	selenoprofiles_genewise	CDS	21013352	21013478	.	-	.	phase "."; gene_id "SelT.2.selenocysteine"; transcript_id "SelT.2.selenocysteine"; Reference "SelT.2.selenocysteine.coturnix_japonica.Coturnix_japonica_Coturnix_japonica_2_0_dna_toplevel";
9	selenoprofiles_genewise	CDS	21011911	21011998	.	-	.	phase "."; gene_id "SelT.2.selenocysteine"; transcript_id "SelT.2.selenocysteine"; Reference "SelT.2.selenocysteine.coturnix_japonica.Coturnix_japonica_Coturnix_japonica_2_0_dna_toplevel";
9	selenoprofiles_genewise	CDS	21010778	21010902	.	-	.	phase "."; gene_id "SelT.2.selenocysteine"; transcript_id "SelT.2.selenocysteine"; Reference "SelT.2.selenocysteine.coturnix_japonica.Coturnix_japonica_Coturnix_japonica_2_0_dna_toplevel";
9	selenoprofiles_secposition	Selenocysteine	21014503	21014505	.	-	.	phase "."; gene_id "Sec1:SelT.2.selenocysteine"; transcript_id "Sec1:SelT.2.selenocysteine"; Reference "SelT.2.selenocysteine.coturnix_japonica.Coturnix_japonica_Coturnix_japonica_2_0_dna_toplevel";
MDVP01000065.1	selenoprofiles_exonerate	CDS	98012674	98012728	.	+	.	phase "."; gene_id "DI.1.selenocysteine"; transcript_id "DI.1.selenocysteine"; Reference "DI.1.selenocysteine.crocodylus_porosus.Crocodylus_porosus_CroPor_comp1_dna_toplevel";
MDVP01000065.1	selenoprofiles_exonerate	CDS	98027855	98028543	.	+	.	phase "."; gene_id "DI.1.selenocysteine"; transcript_id "DI.1.selenocysteine"; Reference "DI.1.selenocysteine.crocodylus_porosus.Crocodylus_porosus_CroPor_comp1_dna_toplevel";
MDVP01000065.1	selenoprofiles_secposition	Selenocysteine	98028130	98028132	.	+	.	phase "."; gene_id "Sec1:DI.1.selenocysteine"; transcript_id "Sec1:DI.1.selenocysteine"; Reference "DI.1.selenocysteine.crocodylus_porosus.Crocodylus_porosus_CroPor_comp1_dna_toplevel";
MDVP01000065.1	selenoprofiles_genewise	CDS	79624205	79624426	.	-	.	phase "."; gene_id "DI.3.selenocysteine"; transcript_id "DI.3.selenocysteine"; Reference "DI.3.selenocysteine.crocodylus_porosus.Crocodylus_porosus_CroPor_comp1_dna_toplevel";
MDVP01000065.1	selenoprofiles_genewise	CDS	79612684	79613256	.	-	.	phase "."; gene_id "DI.3.selenocysteine"; transcript_id "DI.3.selenocysteine"; Reference "DI.3.selenocysteine.crocodylus_porosus.Crocodylus_porosus_CroPor_comp1_dna_toplevel";
MDVP01000065.1	selenoprofiles_secposition	Selenocysteine	79613083	79613085	.	-	.	phase "."; gene_id "Sec1:DI.3.selenocysteine"; transcript_id "Sec1:DI.3.selenocysteine"; Reference "DI.3.selenocysteine.crocodylus_porosus.Crocodylus_porosus_CroPor_comp1_dna_toplevel";
MDVP01000029.1	selenoprofiles_genewise	CDS	54745231	54745561	.	+	.	phase "."; gene_id "DI.5.selenocysteine"; transcript_id "DI.5.selenocysteine"; Reference "DI.5.selenocysteine.crocodylus_porosus.Crocodylus_porosus_CroPor_comp1_dna_toplevel";
MDVP01000029.1	selenoprofiles_genewise	CDS	54748100	54748243	.	+	.	phase "."; gene_id "DI.5.selenocysteine"; transcript_id "DI.5.selenocysteine"; Reference "DI.5.selenocysteine.crocodylus_porosus.Crocodylus_porosus_CroPor_comp1_dna_toplevel";
MDVP01000029.1	selenoprofiles_genewise	CDS	54749754	54749953	.	+	.	phase "."; gene_id "DI.5.selenocysteine"; transcript_id "DI.5.selenocysteine"; Reference "DI.5.selenocysteine.crocodylus_porosus.Crocodylus_porosus_CroPor_comp1_dna_toplevel";
MDVP01000029.1	selenoprofiles_genewise	CDS	54750809	54750874	.	+	.	phase "."; gene_id "DI.5.selenocysteine"; transcript_id "DI.5.selenocysteine"; Reference "DI.5.selenocysteine.crocodylus_porosus.Crocodylus_porosus_CroPor_comp1_dna_toplevel";
MDVP01000029.1	selenoprofiles_secposition	Selenocysteine	54748138	54748140	.	+	.	phase "."; gene_id "Sec1:DI.5.selenocysteine"; transcript_id "Sec1:DI.5.selenocysteine"; Reference "DI.5.selenocysteine.crocodylus_porosus.Crocodylus_porosus_CroPor_comp1_dna_toplevel";
MDVP01000056.1	selenoprofiles_genewise	CDS	6215946	6216170	.	+	.	phase "."; gene_id "GPx.2.selenocysteine"; transcript_id "GPx.2.selenocysteine"; Reference "GPx.2.selenocysteine.crocodylus_porosus.Crocodylus_porosus_CroPor_comp1_dna_toplevel";
MDVP01000056.1	selenoprofiles_genewise	CDS	6217576	6217926	.	+	.	phase "."; gene_id "GPx.2.selenocysteine"; transcript_id "GPx.2.selenocysteine"; Reference "GPx.2.selenocysteine.crocodylus_porosus.Crocodylus_porosus_CroPor_comp1_dna_toplevel";
MDVP01000056.1	selenoprofiles_secposition	Selenocysteine	6216066	6216068	.	+	.	phase "."; gene_id "Sec1:GPx.2.selenocysteine"; transcript_id "Sec1:GPx.2.selenocysteine"; Reference "GPx.2.selenocysteine.crocodylus_porosus.Crocodylus_porosus_CroPor_comp1_dna_toplevel";
MDVP01000035.1	selenoprofiles_genewise	CDS	33758833	33758919	.	+	.	phase "."; gene_id "GPx.5.selenocysteine"; transcript_id "GPx.5.selenocysteine"; Reference "GPx.5.selenocysteine.crocodylus_porosus.Crocodylus_porosus_CroPor_comp1_dna_toplevel";
MDVP01000035.1	selenoprofiles_genewise	CDS	33760451	33760636	.	+	.	phase "."; gene_id "GPx.5.selenocysteine"; transcript_id "GPx.5.selenocysteine"; Reference "GPx.5.selenocysteine.crocodylus_porosus.Crocodylus_porosus_CroPor_comp1_dna_toplevel";
MDVP01000035.1	selenoprofiles_genewise	CDS	33760905	33761089	.	+	.	phase "."; gene_id "GPx.5.selenocysteine"; transcript_id "GPx.5.selenocysteine"; Reference "GPx.5.selenocysteine.crocodylus_porosus.Crocodylus_porosus_CroPor_comp1_dna_toplevel";
MDVP01000035.1	selenoprofiles_genewise	CDS	33761207	33761306	.	+	.	phase "."; gene_id "GPx.5.selenocysteine"; transcript_id "GPx.5.selenocysteine"; Reference "GPx.5.selenocysteine.crocodylus_porosus.Crocodylus_porosus_CroPor_comp1_dna_toplevel";
MDVP01000035.1	selenoprofiles_genewise	CDS	33761390	33761596	.	+	.	phase "."; gene_id "GPx.5.selenocysteine"; transcript_id "GPx.5.selenocysteine"; Reference "GPx.5.selenocysteine.crocodylus_porosus.Crocodylus_porosus_CroPor_comp1_dna_toplevel";
MDVP01000035.1	selenoprofiles_secposition	Selenocysteine	33760580	33760582	.	+	.	phase "."; gene_id "Sec1:GPx.5.selenocysteine"; transcript_id "Sec1:GPx.5.selenocysteine"; Reference "GPx.5.selenocysteine.crocodylus_porosus.Crocodylus_porosus_CroPor_comp1_dna_toplevel";
MDVP01000004.1	selenoprofiles_exonerate	CDS	598864	598938	.	+	.	phase "."; gene_id "GPx.12.selenocysteine"; transcript_id "GPx.12.selenocysteine"; Reference "GPx.12.selenocysteine.crocodylus_porosus.Crocodylus_porosus_CroPor_comp1_dna_toplevel";
MDVP01000004.1	selenoprofiles_exonerate	CDS	601983	602074	.	+	.	phase "."; gene_id "GPx.12.selenocysteine"; transcript_id "GPx.12.selenocysteine"; Reference "GPx.12.selenocysteine.crocodylus_porosus.Crocodylus_porosus_CroPor_comp1_dna_toplevel";
MDVP01000004.1	selenoprofiles_exonerate	CDS	602477	602621	.	+	.	phase "."; gene_id "GPx.12.selenocysteine"; transcript_id "GPx.12.selenocysteine"; Reference "GPx.12.selenocysteine.crocodylus_porosus.Crocodylus_porosus_CroPor_comp1_dna_toplevel";
MDVP01000004.1	selenoprofiles_exonerate	CDS	605125	605276	.	+	.	phase "."; gene_id "GPx.12.selenocysteine"; transcript_id "GPx.12.selenocysteine"; Reference "GPx.12.selenocysteine.crocodylus_porosus.Crocodylus_porosus_CroPor_comp1_dna_toplevel";
MDVP01000004.1	selenoprofiles_exonerate	CDS	605545	605569	.	+	.	phase "."; gene_id "GPx.12.selenocysteine"; transcript_id "GPx.12.selenocysteine"; Reference "GPx.12.selenocysteine.crocodylus_porosus.Crocodylus_porosus_CroPor_comp1_dna_toplevel";
MDVP01000004.1	selenoprofiles_exonerate	CDS	605834	605893	.	+	.	phase "."; gene_id "GPx.12.selenocysteine"; transcript_id "GPx.12.selenocysteine"; Reference "GPx.12.selenocysteine.crocodylus_porosus.Crocodylus_porosus_CroPor_comp1_dna_toplevel";
MDVP01000004.1	selenoprofiles_exonerate	CDS	606285	606317	.	+	.	phase "."; gene_id "GPx.12.selenocysteine"; transcript_id "GPx.12.selenocysteine"; Reference "GPx.12.selenocysteine.crocodylus_porosus.Crocodylus_porosus_CroPor_comp1_dna_toplevel";
MDVP01000004.1	selenoprofiles_secposition	Selenocysteine	602514	602516	.	+	.	phase "."; gene_id "Sec1:GPx.12.selenocysteine"; transcript_id "Sec1:GPx.12.selenocysteine"; Reference "GPx.12.selenocysteine.crocodylus_porosus.Crocodylus_porosus_CroPor_comp1_dna_toplevel";
MDVP01000029.1	selenoprofiles_genewise	CDS	37171030	37171197	.	+	.	phase "."; gene_id "Sel15.3.selenocysteine"; transcript_id "Sel15.3.selenocysteine"; Reference "Sel15.3.selenocysteine.crocodylus_porosus.Crocodylus_porosus_CroPor_comp1_dna_toplevel";
MDVP01000029.1	selenoprofiles_genewise	CDS	37197788	37197851	.	+	.	phase "."; gene_id "Sel15.3.selenocysteine"; transcript_id "Sel15.3.selenocysteine"; Reference "Sel15.3.selenocysteine.crocodylus_porosus.Crocodylus_porosus_CroPor_comp1_dna_toplevel";
MDVP01000029.1	selenoprofiles_genewise	CDS	37216903	37216952	.	+	.	phase "."; gene_id "Sel15.3.selenocysteine"; transcript_id "Sel15.3.selenocysteine"; Reference "Sel15.3.selenocysteine.crocodylus_porosus.Crocodylus_porosus_CroPor_comp1_dna_toplevel";
MDVP01000029.1	selenoprofiles_genewise	CDS	37219438	37219569	.	+	.	phase "."; gene_id "Sel15.3.selenocysteine"; transcript_id "Sel15.3.selenocysteine"; Reference "Sel15.3.selenocysteine.crocodylus_porosus.Crocodylus_porosus_CroPor_comp1_dna_toplevel";
MDVP01000029.1	selenoprofiles_secposition	Selenocysteine	37197821	37197823	.	+	.	phase "."; gene_id "Sec1:Sel15.3.selenocysteine"; transcript_id "Sec1:Sel15.3.selenocysteine"; Reference "Sel15.3.selenocysteine.crocodylus_porosus.Crocodylus_porosus_CroPor_comp1_dna_toplevel";
MDVP01000056.1	selenoprofiles_genewise	CDS	397496	397653	.	-	.	phase "."; gene_id "SelH.3.selenocysteine"; transcript_id "SelH.3.selenocysteine"; Reference "SelH.3.selenocysteine.crocodylus_porosus.Crocodylus_porosus_CroPor_comp1_dna_toplevel";
MDVP01000056.1	selenoprofiles_genewise	CDS	397051	397196	.	-	.	phase "."; gene_id "SelH.3.selenocysteine"; transcript_id "SelH.3.selenocysteine"; Reference "SelH.3.selenocysteine.crocodylus_porosus.Crocodylus_porosus_CroPor_comp1_dna_toplevel";
MDVP01000056.1	selenoprofiles_genewise	CDS	396645	396745	.	-	.	phase "."; gene_id "SelH.3.selenocysteine"; transcript_id "SelH.3.selenocysteine"; Reference "SelH.3.selenocysteine.crocodylus_porosus.Crocodylus_porosus_CroPor_comp1_dna_toplevel";
MDVP01000056.1	selenoprofiles_secposition	Selenocysteine	397187	397189	.	-	.	phase "."; gene_id "Sec1:SelH.3.selenocysteine"; transcript_id "Sec1:SelH.3.selenocysteine"; Reference "SelH.3.selenocysteine.crocodylus_porosus.Crocodylus_porosus_CroPor_comp1_dna_toplevel";
MDVP01000039.1	selenoprofiles_exonerate	CDS	10818317	10818409	.	-	.	phase "."; gene_id "SelI.3.selenocysteine"; transcript_id "SelI.3.selenocysteine"; Reference "SelI.3.selenocysteine.crocodylus_porosus.Crocodylus_porosus_CroPor_comp1_dna_toplevel";
MDVP01000039.1	selenoprofiles_exonerate	CDS	10817874	10817982	.	-	.	phase "."; gene_id "SelI.3.selenocysteine"; transcript_id "SelI.3.selenocysteine"; Reference "SelI.3.selenocysteine.crocodylus_porosus.Crocodylus_porosus_CroPor_comp1_dna_toplevel";
MDVP01000039.1	selenoprofiles_exonerate	CDS	10812296	10812370	.	-	.	phase "."; gene_id "SelI.3.selenocysteine"; transcript_id "SelI.3.selenocysteine"; Reference "SelI.3.selenocysteine.crocodylus_porosus.Crocodylus_porosus_CroPor_comp1_dna_toplevel";
MDVP01000039.1	selenoprofiles_exonerate	CDS	10811444	10811706	.	-	.	phase "."; gene_id "SelI.3.selenocysteine"; transcript_id "SelI.3.selenocysteine"; Reference "SelI.3.selenocysteine.crocodylus_porosus.Crocodylus_porosus_CroPor_comp1_dna_toplevel";
MDVP01000039.1	selenoprofiles_exonerate	CDS	10809378	10809486	.	-	.	phase "."; gene_id "SelI.3.selenocysteine"; transcript_id "SelI.3.selenocysteine"; Reference "SelI.3.selenocysteine.crocodylus_porosus.Crocodylus_porosus_CroPor_comp1_dna_toplevel";
MDVP01000039.1	selenoprofiles_exonerate	CDS	10806108	10806156	.	-	.	phase "."; gene_id "SelI.3.selenocysteine"; transcript_id "SelI.3.selenocysteine"; Reference "SelI.3.selenocysteine.crocodylus_porosus.Crocodylus_porosus_CroPor_comp1_dna_toplevel";
MDVP01000039.1	selenoprofiles_exonerate	CDS	10805198	10805378	.	-	.	phase "."; gene_id "SelI.3.selenocysteine"; transcript_id "SelI.3.selenocysteine"; Reference "SelI.3.selenocysteine.crocodylus_porosus.Crocodylus_porosus_CroPor_comp1_dna_toplevel";
MDVP01000039.1	selenoprofiles_exonerate	CDS	10804414	10804596	.	-	.	phase "."; gene_id "SelI.3.selenocysteine"; transcript_id "SelI.3.selenocysteine"; Reference "SelI.3.selenocysteine.crocodylus_porosus.Crocodylus_porosus_CroPor_comp1_dna_toplevel";
MDVP01000039.1	selenoprofiles_exonerate	CDS	10798544	10798660	.	-	.	phase "."; gene_id "SelI.3.selenocysteine"; transcript_id "SelI.3.selenocysteine"; Reference "SelI.3.selenocysteine.crocodylus_porosus.Crocodylus_porosus_CroPor_comp1_dna_toplevel";
MDVP01000039.1	selenoprofiles_secposition	Selenocysteine	10798595	10798597	.	-	.	phase "."; gene_id "Sec1:SelI.3.selenocysteine"; transcript_id "Sec1:SelI.3.selenocysteine"; Reference "SelI.3.selenocysteine.crocodylus_porosus.Crocodylus_porosus_CroPor_comp1_dna_toplevel";
MDVP01000038.1	selenoprofiles_genewise	CDS	24005674	24005825	.	+	.	phase "."; gene_id "SelK.2.selenocysteine"; transcript_id "SelK.2.selenocysteine"; Reference "SelK.2.selenocysteine.crocodylus_porosus.Crocodylus_porosus_CroPor_comp1_dna_toplevel";
MDVP01000038.1	selenoprofiles_genewise	CDS	24007360	24007440	.	+	.	phase "."; gene_id "SelK.2.selenocysteine"; transcript_id "SelK.2.selenocysteine"; Reference "SelK.2.selenocysteine.crocodylus_porosus.Crocodylus_porosus_CroPor_comp1_dna_toplevel";
MDVP01000038.1	selenoprofiles_genewise	CDS	24008231	24008327	.	+	.	phase "."; gene_id "SelK.2.selenocysteine"; transcript_id "SelK.2.selenocysteine"; Reference "SelK.2.selenocysteine.crocodylus_porosus.Crocodylus_porosus_CroPor_comp1_dna_toplevel";
MDVP01000038.1	selenoprofiles_secposition	Selenocysteine	24008316	24008318	.	+	.	phase "."; gene_id "Sec2:SelK.2.selenocysteine"; transcript_id "Sec2:SelK.2.selenocysteine"; Reference "SelK.2.selenocysteine.crocodylus_porosus.Crocodylus_porosus_CroPor_comp1_dna_toplevel";
MDVP01000058.1	selenoprofiles_genewise	CDS	1721892	1722009	.	+	.	phase "."; gene_id "SelN.10.selenocysteine"; transcript_id "SelN.10.selenocysteine"; Reference "SelN.10.selenocysteine.crocodylus_porosus.Crocodylus_porosus_CroPor_comp1_dna_toplevel";
MDVP01000058.1	selenoprofiles_genewise	CDS	1722852	1722982	.	+	.	phase "."; gene_id "SelN.10.selenocysteine"; transcript_id "SelN.10.selenocysteine"; Reference "SelN.10.selenocysteine.crocodylus_porosus.Crocodylus_porosus_CroPor_comp1_dna_toplevel";
MDVP01000058.1	selenoprofiles_genewise	CDS	1723622	1723834	.	+	.	phase "."; gene_id "SelN.10.selenocysteine"; transcript_id "SelN.10.selenocysteine"; Reference "SelN.10.selenocysteine.crocodylus_porosus.Crocodylus_porosus_CroPor_comp1_dna_toplevel";
MDVP01000058.1	selenoprofiles_genewise	CDS	1724174	1724298	.	+	.	phase "."; gene_id "SelN.10.selenocysteine"; transcript_id "SelN.10.selenocysteine"; Reference "SelN.10.selenocysteine.crocodylus_porosus.Crocodylus_porosus_CroPor_comp1_dna_toplevel";
MDVP01000058.1	selenoprofiles_genewise	CDS	1725534	1725671	.	+	.	phase "."; gene_id "SelN.10.selenocysteine"; transcript_id "SelN.10.selenocysteine"; Reference "SelN.10.selenocysteine.crocodylus_porosus.Crocodylus_porosus_CroPor_comp1_dna_toplevel";
MDVP01000058.1	selenoprofiles_genewise	CDS	1727914	1727995	.	+	.	phase "."; gene_id "SelN.10.selenocysteine"; transcript_id "SelN.10.selenocysteine"; Reference "SelN.10.selenocysteine.crocodylus_porosus.Crocodylus_porosus_CroPor_comp1_dna_toplevel";
MDVP01000058.1	selenoprofiles_genewise	CDS	1729058	1729246	.	+	.	phase "."; gene_id "SelN.10.selenocysteine"; transcript_id "SelN.10.selenocysteine"; Reference "SelN.10.selenocysteine.crocodylus_porosus.Crocodylus_porosus_CroPor_comp1_dna_toplevel";
MDVP01000058.1	selenoprofiles_genewise	CDS	1730660	1730765	.	+	.	phase "."; gene_id "SelN.10.selenocysteine"; transcript_id "SelN.10.selenocysteine"; Reference "SelN.10.selenocysteine.crocodylus_porosus.Crocodylus_porosus_CroPor_comp1_dna_toplevel";
MDVP01000058.1	selenoprofiles_genewise	CDS	1731265	1731377	.	+	.	phase "."; gene_id "SelN.10.selenocysteine"; transcript_id "SelN.10.selenocysteine"; Reference "SelN.10.selenocysteine.crocodylus_porosus.Crocodylus_porosus_CroPor_comp1_dna_toplevel";
MDVP01000058.1	selenoprofiles_genewise	CDS	1732738	1732839	.	+	.	phase "."; gene_id "SelN.10.selenocysteine"; transcript_id "SelN.10.selenocysteine"; Reference "SelN.10.selenocysteine.crocodylus_porosus.Crocodylus_porosus_CroPor_comp1_dna_toplevel";
MDVP01000058.1	selenoprofiles_genewise	CDS	1734569	1734739	.	+	.	phase "."; gene_id "SelN.10.selenocysteine"; transcript_id "SelN.10.selenocysteine"; Reference "SelN.10.selenocysteine.crocodylus_porosus.Crocodylus_porosus_CroPor_comp1_dna_toplevel";
MDVP01000058.1	selenoprofiles_secposition	Selenocysteine	1730762	1730764	.	+	.	phase "."; gene_id "Sec1:SelN.10.selenocysteine"; transcript_id "Sec1:SelN.10.selenocysteine"; Reference "SelN.10.selenocysteine.crocodylus_porosus.Crocodylus_porosus_CroPor_comp1_dna_toplevel";
MDVP01000050.1	selenoprofiles_exonerate	CDS	108910984	108911249	.	-	.	phase "."; gene_id "SelO.8.selenocysteine"; transcript_id "SelO.8.selenocysteine"; Reference "SelO.8.selenocysteine.crocodylus_porosus.Crocodylus_porosus_CroPor_comp1_dna_toplevel";
MDVP01000050.1	selenoprofiles_exonerate	CDS	108910627	108910938	.	-	.	phase "."; gene_id "SelO.8.selenocysteine"; transcript_id "SelO.8.selenocysteine"; Reference "SelO.8.selenocysteine.crocodylus_porosus.Crocodylus_porosus_CroPor_comp1_dna_toplevel";
MDVP01000050.1	selenoprofiles_exonerate	CDS	108905676	108905879	.	-	.	phase "."; gene_id "SelO.8.selenocysteine"; transcript_id "SelO.8.selenocysteine"; Reference "SelO.8.selenocysteine.crocodylus_porosus.Crocodylus_porosus_CroPor_comp1_dna_toplevel";
MDVP01000050.1	selenoprofiles_exonerate	CDS	108904552	108904732	.	-	.	phase "."; gene_id "SelO.8.selenocysteine"; transcript_id "SelO.8.selenocysteine"; Reference "SelO.8.selenocysteine.crocodylus_porosus.Crocodylus_porosus_CroPor_comp1_dna_toplevel";
MDVP01000050.1	selenoprofiles_exonerate	CDS	108898423	108898553	.	-	.	phase "."; gene_id "SelO.8.selenocysteine"; transcript_id "SelO.8.selenocysteine"; Reference "SelO.8.selenocysteine.crocodylus_porosus.Crocodylus_porosus_CroPor_comp1_dna_toplevel";
MDVP01000050.1	selenoprofiles_exonerate	CDS	108897398	108897678	.	-	.	phase "."; gene_id "SelO.8.selenocysteine"; transcript_id "SelO.8.selenocysteine"; Reference "SelO.8.selenocysteine.crocodylus_porosus.Crocodylus_porosus_CroPor_comp1_dna_toplevel";
MDVP01000050.1	selenoprofiles_exonerate	CDS	108897015	108897165	.	-	.	phase "."; gene_id "SelO.8.selenocysteine"; transcript_id "SelO.8.selenocysteine"; Reference "SelO.8.selenocysteine.crocodylus_porosus.Crocodylus_porosus_CroPor_comp1_dna_toplevel";
MDVP01000050.1	selenoprofiles_exonerate	CDS	108894544	108894729	.	-	.	phase "."; gene_id "SelO.8.selenocysteine"; transcript_id "SelO.8.selenocysteine"; Reference "SelO.8.selenocysteine.crocodylus_porosus.Crocodylus_porosus_CroPor_comp1_dna_toplevel";
MDVP01000050.1	selenoprofiles_exonerate	CDS	108889949	108890105	.	-	.	phase "."; gene_id "SelO.8.selenocysteine"; transcript_id "SelO.8.selenocysteine"; Reference "SelO.8.selenocysteine.crocodylus_porosus.Crocodylus_porosus_CroPor_comp1_dna_toplevel";
MDVP01000050.1	selenoprofiles_exonerate	CDS	108889337	108889382	.	-	.	phase "."; gene_id "SelO.8.selenocysteine"; transcript_id "SelO.8.selenocysteine"; Reference "SelO.8.selenocysteine.crocodylus_porosus.Crocodylus_porosus_CroPor_comp1_dna_toplevel";
MDVP01000050.1	selenoprofiles_exonerate	CDS	108889188	108889306	.	-	.	phase "."; gene_id "SelO.8.selenocysteine"; transcript_id "SelO.8.selenocysteine"; Reference "SelO.8.selenocysteine.crocodylus_porosus.Crocodylus_porosus_CroPor_comp1_dna_toplevel";
MDVP01000050.1	selenoprofiles_secposition	Selenocysteine	108889197	108889199	.	-	.	phase "."; gene_id "Sec1:SelO.8.selenocysteine"; transcript_id "Sec1:SelO.8.selenocysteine"; Reference "SelO.8.selenocysteine.crocodylus_porosus.Crocodylus_porosus_CroPor_comp1_dna_toplevel";
MDVP01000029.1	selenoprofiles_genewise	CDS	46630372	46630571	.	-	.	phase "."; gene_id "SelP.3.selenocysteine"; transcript_id "SelP.3.selenocysteine"; Reference "SelP.3.selenocysteine.crocodylus_porosus.Crocodylus_porosus_CroPor_comp1_dna_toplevel";
MDVP01000029.1	selenoprofiles_genewise	CDS	46630074	46630286	.	-	.	phase "."; gene_id "SelP.3.selenocysteine"; transcript_id "SelP.3.selenocysteine"; Reference "SelP.3.selenocysteine.crocodylus_porosus.Crocodylus_porosus_CroPor_comp1_dna_toplevel";
MDVP01000029.1	selenoprofiles_genewise	CDS	46627630	46628425	.	-	.	phase "."; gene_id "SelP.3.selenocysteine"; transcript_id "SelP.3.selenocysteine"; Reference "SelP.3.selenocysteine.crocodylus_porosus.Crocodylus_porosus_CroPor_comp1_dna_toplevel";
MDVP01000029.1	selenoprofiles_secposition	Selenocysteine	46630398	46630400	.	-	.	phase "."; gene_id "Sec1:SelP.3.selenocysteine"; transcript_id "Sec1:SelP.3.selenocysteine"; Reference "SelP.3.selenocysteine.crocodylus_porosus.Crocodylus_porosus_CroPor_comp1_dna_toplevel";
MDVP01000030.1	selenoprofiles_genewise	CDS	30191585	30191787	.	-	.	phase "."; gene_id "SelP.4.selenocysteine"; transcript_id "SelP.4.selenocysteine"; Reference "SelP.4.selenocysteine.crocodylus_porosus.Crocodylus_porosus_CroPor_comp1_dna_toplevel";
MDVP01000030.1	selenoprofiles_genewise	CDS	30188677	30188889	.	-	.	phase "."; gene_id "SelP.4.selenocysteine"; transcript_id "SelP.4.selenocysteine"; Reference "SelP.4.selenocysteine.crocodylus_porosus.Crocodylus_porosus_CroPor_comp1_dna_toplevel";
MDVP01000030.1	selenoprofiles_genewise	CDS	30187962	30188079	.	-	.	phase "."; gene_id "SelP.4.selenocysteine"; transcript_id "SelP.4.selenocysteine"; Reference "SelP.4.selenocysteine.crocodylus_porosus.Crocodylus_porosus_CroPor_comp1_dna_toplevel";
MDVP01000030.1	selenoprofiles_genewise	CDS	30185462	30185833	.	-	.	phase "."; gene_id "SelP.4.selenocysteine"; transcript_id "SelP.4.selenocysteine"; Reference "SelP.4.selenocysteine.crocodylus_porosus.Crocodylus_porosus_CroPor_comp1_dna_toplevel";
MDVP01000030.1	selenoprofiles_secposition	Selenocysteine	30191611	30191613	.	-	.	phase "."; gene_id "Sec1:SelP.4.selenocysteine"; transcript_id "Sec1:SelP.4.selenocysteine"; Reference "SelP.4.selenocysteine.crocodylus_porosus.Crocodylus_porosus_CroPor_comp1_dna_toplevel";
MDVP01000030.1	selenoprofiles_secposition	Selenocysteine	30185501	30185503	.	-	.	phase "."; gene_id "Sec16:SelP.4.selenocysteine"; transcript_id "Sec16:SelP.4.selenocysteine"; Reference "SelP.4.selenocysteine.crocodylus_porosus.Crocodylus_porosus_CroPor_comp1_dna_toplevel";
MDVP01000047.1	selenoprofiles_blast	CDS	6969279	6969410	.	+	.	phase "."; gene_id "SelR.1.selenocysteine"; transcript_id "SelR.1.selenocysteine"; Reference "SelR.1.selenocysteine.crocodylus_porosus.Crocodylus_porosus_CroPor_comp1_dna_toplevel";
MDVP01000047.1	selenoprofiles_blast	CDS	6969429	6969449	.	+	.	phase "."; gene_id "SelR.1.selenocysteine"; transcript_id "SelR.1.selenocysteine"; Reference "SelR.1.selenocysteine.crocodylus_porosus.Crocodylus_porosus_CroPor_comp1_dna_toplevel";
MDVP01000047.1	selenoprofiles_blast	CDS	6969528	6969827	.	+	.	phase "."; gene_id "SelR.1.selenocysteine"; transcript_id "SelR.1.selenocysteine"; Reference "SelR.1.selenocysteine.crocodylus_porosus.Crocodylus_porosus_CroPor_comp1_dna_toplevel";
MDVP01000047.1	selenoprofiles_secposition	Selenocysteine	6969609	6969611	.	+	.	phase "."; gene_id "Sec1:SelR.1.selenocysteine"; transcript_id "Sec1:SelR.1.selenocysteine"; Reference "SelR.1.selenocysteine.crocodylus_porosus.Crocodylus_porosus_CroPor_comp1_dna_toplevel";
MDVP01000032.1	selenoprofiles_exonerate	CDS	35868881	35868963	.	-	.	phase "."; gene_id "SelS.3.selenocysteine"; transcript_id "SelS.3.selenocysteine"; Reference "SelS.3.selenocysteine.crocodylus_porosus.Crocodylus_porosus_CroPor_comp1_dna_toplevel";
MDVP01000032.1	selenoprofiles_exonerate	CDS	35845082	35845203	.	-	.	phase "."; gene_id "SelS.3.selenocysteine"; transcript_id "SelS.3.selenocysteine"; Reference "SelS.3.selenocysteine.crocodylus_porosus.Crocodylus_porosus_CroPor_comp1_dna_toplevel";
MDVP01000032.1	selenoprofiles_exonerate	CDS	35842684	35842790	.	-	.	phase "."; gene_id "SelS.3.selenocysteine"; transcript_id "SelS.3.selenocysteine"; Reference "SelS.3.selenocysteine.crocodylus_porosus.Crocodylus_porosus_CroPor_comp1_dna_toplevel";
MDVP01000032.1	selenoprofiles_exonerate	CDS	35841257	35841346	.	-	.	phase "."; gene_id "SelS.3.selenocysteine"; transcript_id "SelS.3.selenocysteine"; Reference "SelS.3.selenocysteine.crocodylus_porosus.Crocodylus_porosus_CroPor_comp1_dna_toplevel";
MDVP01000032.1	selenoprofiles_exonerate	CDS	35841021	35841099	.	-	.	phase "."; gene_id "SelS.3.selenocysteine"; transcript_id "SelS.3.selenocysteine"; Reference "SelS.3.selenocysteine.crocodylus_porosus.Crocodylus_porosus_CroPor_comp1_dna_toplevel";
MDVP01000032.1	selenoprofiles_exonerate	CDS	35838951	35839036	.	-	.	phase "."; gene_id "SelS.3.selenocysteine"; transcript_id "SelS.3.selenocysteine"; Reference "SelS.3.selenocysteine.crocodylus_porosus.Crocodylus_porosus_CroPor_comp1_dna_toplevel";
MDVP01000032.1	selenoprofiles_secposition	Selenocysteine	35838957	35838959	.	-	.	phase "."; gene_id "Sec1:SelS.3.selenocysteine"; transcript_id "Sec1:SelS.3.selenocysteine"; Reference "SelS.3.selenocysteine.crocodylus_porosus.Crocodylus_porosus_CroPor_comp1_dna_toplevel";
MDVP01000038.1	selenoprofiles_exonerate	CDS	17355746	17355892	.	-	.	phase "."; gene_id "TR.5.selenocysteine"; transcript_id "TR.5.selenocysteine"; Reference "TR.5.selenocysteine.crocodylus_porosus.Crocodylus_porosus_CroPor_comp1_dna_toplevel";
MDVP01000038.1	selenoprofiles_exonerate	CDS	17341570	17341704	.	-	.	phase "."; gene_id "TR.5.selenocysteine"; transcript_id "TR.5.selenocysteine"; Reference "TR.5.selenocysteine.crocodylus_porosus.Crocodylus_porosus_CroPor_comp1_dna_toplevel";
MDVP01000038.1	selenoprofiles_exonerate	CDS	17338756	17338869	.	-	.	phase "."; gene_id "TR.5.selenocysteine"; transcript_id "TR.5.selenocysteine"; Reference "TR.5.selenocysteine.crocodylus_porosus.Crocodylus_porosus_CroPor_comp1_dna_toplevel";
MDVP01000038.1	selenoprofiles_exonerate	CDS	17337351	17337423	.	-	.	phase "."; gene_id "TR.5.selenocysteine"; transcript_id "TR.5.selenocysteine"; Reference "TR.5.selenocysteine.crocodylus_porosus.Crocodylus_porosus_CroPor_comp1_dna_toplevel";
MDVP01000038.1	selenoprofiles_exonerate	CDS	17336065	17336184	.	-	.	phase "."; gene_id "TR.5.selenocysteine"; transcript_id "TR.5.selenocysteine"; Reference "TR.5.selenocysteine.crocodylus_porosus.Crocodylus_porosus_CroPor_comp1_dna_toplevel";
MDVP01000038.1	selenoprofiles_exonerate	CDS	17334252	17334394	.	-	.	phase "."; gene_id "TR.5.selenocysteine"; transcript_id "TR.5.selenocysteine"; Reference "TR.5.selenocysteine.crocodylus_porosus.Crocodylus_porosus_CroPor_comp1_dna_toplevel";
MDVP01000038.1	selenoprofiles_exonerate	CDS	17331023	17331138	.	-	.	phase "."; gene_id "TR.5.selenocysteine"; transcript_id "TR.5.selenocysteine"; Reference "TR.5.selenocysteine.crocodylus_porosus.Crocodylus_porosus_CroPor_comp1_dna_toplevel";
MDVP01000038.1	selenoprofiles_exonerate	CDS	17330673	17330898	.	-	.	phase "."; gene_id "TR.5.selenocysteine"; transcript_id "TR.5.selenocysteine"; Reference "TR.5.selenocysteine.crocodylus_porosus.Crocodylus_porosus_CroPor_comp1_dna_toplevel";
MDVP01000038.1	selenoprofiles_exonerate	CDS	17330311	17330403	.	-	.	phase "."; gene_id "TR.5.selenocysteine"; transcript_id "TR.5.selenocysteine"; Reference "TR.5.selenocysteine.crocodylus_porosus.Crocodylus_porosus_CroPor_comp1_dna_toplevel";
MDVP01000038.1	selenoprofiles_exonerate	CDS	17329723	17329799	.	-	.	phase "."; gene_id "TR.5.selenocysteine"; transcript_id "TR.5.selenocysteine"; Reference "TR.5.selenocysteine.crocodylus_porosus.Crocodylus_porosus_CroPor_comp1_dna_toplevel";
MDVP01000038.1	selenoprofiles_exonerate	CDS	17327967	17328123	.	-	.	phase "."; gene_id "TR.5.selenocysteine"; transcript_id "TR.5.selenocysteine"; Reference "TR.5.selenocysteine.crocodylus_porosus.Crocodylus_porosus_CroPor_comp1_dna_toplevel";
MDVP01000038.1	selenoprofiles_exonerate	CDS	17327597	17327704	.	-	.	phase "."; gene_id "TR.5.selenocysteine"; transcript_id "TR.5.selenocysteine"; Reference "TR.5.selenocysteine.crocodylus_porosus.Crocodylus_porosus_CroPor_comp1_dna_toplevel";
MDVP01000038.1	selenoprofiles_exonerate	CDS	17326211	17326306	.	-	.	phase "."; gene_id "TR.5.selenocysteine"; transcript_id "TR.5.selenocysteine"; Reference "TR.5.selenocysteine.crocodylus_porosus.Crocodylus_porosus_CroPor_comp1_dna_toplevel";
MDVP01000038.1	selenoprofiles_exonerate	CDS	17324844	17324978	.	-	.	phase "."; gene_id "TR.5.selenocysteine"; transcript_id "TR.5.selenocysteine"; Reference "TR.5.selenocysteine.crocodylus_porosus.Crocodylus_porosus_CroPor_comp1_dna_toplevel";
MDVP01000038.1	selenoprofiles_exonerate	CDS	17324465	17324533	.	-	.	phase "."; gene_id "TR.5.selenocysteine"; transcript_id "TR.5.selenocysteine"; Reference "TR.5.selenocysteine.crocodylus_porosus.Crocodylus_porosus_CroPor_comp1_dna_toplevel";
MDVP01000038.1	selenoprofiles_secposition	Selenocysteine	17324471	17324473	.	-	.	phase "."; gene_id "Sec1:TR.5.selenocysteine"; transcript_id "Sec1:TR.5.selenocysteine"; Reference "TR.5.selenocysteine.crocodylus_porosus.Crocodylus_porosus_CroPor_comp1_dna_toplevel";
MDVP01000041.1	selenoprofiles_genewise	CDS	13786743	13786818	.	+	.	phase "."; gene_id "TR.23.selenocysteine"; transcript_id "TR.23.selenocysteine"; Reference "TR.23.selenocysteine.crocodylus_porosus.Crocodylus_porosus_CroPor_comp1_dna_toplevel";
MDVP01000041.1	selenoprofiles_genewise	CDS	13788400	13788465	.	+	.	phase "."; gene_id "TR.23.selenocysteine"; transcript_id "TR.23.selenocysteine"; Reference "TR.23.selenocysteine.crocodylus_porosus.Crocodylus_porosus_CroPor_comp1_dna_toplevel";
MDVP01000041.1	selenoprofiles_genewise	CDS	13789036	13789092	.	+	.	phase "."; gene_id "TR.23.selenocysteine"; transcript_id "TR.23.selenocysteine"; Reference "TR.23.selenocysteine.crocodylus_porosus.Crocodylus_porosus_CroPor_comp1_dna_toplevel";
MDVP01000041.1	selenoprofiles_genewise	CDS	13791468	13791612	.	+	.	phase "."; gene_id "TR.23.selenocysteine"; transcript_id "TR.23.selenocysteine"; Reference "TR.23.selenocysteine.crocodylus_porosus.Crocodylus_porosus_CroPor_comp1_dna_toplevel";
MDVP01000041.1	selenoprofiles_genewise	CDS	13791951	13792025	.	+	.	phase "."; gene_id "TR.23.selenocysteine"; transcript_id "TR.23.selenocysteine"; Reference "TR.23.selenocysteine.crocodylus_porosus.Crocodylus_porosus_CroPor_comp1_dna_toplevel";
MDVP01000041.1	selenoprofiles_genewise	CDS	13793072	13793150	.	+	.	phase "."; gene_id "TR.23.selenocysteine"; transcript_id "TR.23.selenocysteine"; Reference "TR.23.selenocysteine.crocodylus_porosus.Crocodylus_porosus_CroPor_comp1_dna_toplevel";
MDVP01000041.1	selenoprofiles_genewise	CDS	13794262	13794324	.	+	.	phase "."; gene_id "TR.23.selenocysteine"; transcript_id "TR.23.selenocysteine"; Reference "TR.23.selenocysteine.crocodylus_porosus.Crocodylus_porosus_CroPor_comp1_dna_toplevel";
MDVP01000041.1	selenoprofiles_genewise	CDS	13794963	13795033	.	+	.	phase "."; gene_id "TR.23.selenocysteine"; transcript_id "TR.23.selenocysteine"; Reference "TR.23.selenocysteine.crocodylus_porosus.Crocodylus_porosus_CroPor_comp1_dna_toplevel";
MDVP01000041.1	selenoprofiles_genewise	CDS	13800387	13800519	.	+	.	phase "."; gene_id "TR.23.selenocysteine"; transcript_id "TR.23.selenocysteine"; Reference "TR.23.selenocysteine.crocodylus_porosus.Crocodylus_porosus_CroPor_comp1_dna_toplevel";
MDVP01000041.1	selenoprofiles_genewise	CDS	13803116	13803290	.	+	.	phase "."; gene_id "TR.23.selenocysteine"; transcript_id "TR.23.selenocysteine"; Reference "TR.23.selenocysteine.crocodylus_porosus.Crocodylus_porosus_CroPor_comp1_dna_toplevel";
MDVP01000041.1	selenoprofiles_genewise	CDS	13813735	13813871	.	+	.	phase "."; gene_id "TR.23.selenocysteine"; transcript_id "TR.23.selenocysteine"; Reference "TR.23.selenocysteine.crocodylus_porosus.Crocodylus_porosus_CroPor_comp1_dna_toplevel";
MDVP01000041.1	selenoprofiles_genewise	CDS	13819375	13819470	.	+	.	phase "."; gene_id "TR.23.selenocysteine"; transcript_id "TR.23.selenocysteine"; Reference "TR.23.selenocysteine.crocodylus_porosus.Crocodylus_porosus_CroPor_comp1_dna_toplevel";
MDVP01000041.1	selenoprofiles_genewise	CDS	13819733	13819825	.	+	.	phase "."; gene_id "TR.23.selenocysteine"; transcript_id "TR.23.selenocysteine"; Reference "TR.23.selenocysteine.crocodylus_porosus.Crocodylus_porosus_CroPor_comp1_dna_toplevel";
MDVP01000041.1	selenoprofiles_genewise	CDS	13821419	13821490	.	+	.	phase "."; gene_id "TR.23.selenocysteine"; transcript_id "TR.23.selenocysteine"; Reference "TR.23.selenocysteine.crocodylus_porosus.Crocodylus_porosus_CroPor_comp1_dna_toplevel";
MDVP01000041.1	selenoprofiles_genewise	CDS	13823259	13823356	.	+	.	phase "."; gene_id "TR.23.selenocysteine"; transcript_id "TR.23.selenocysteine"; Reference "TR.23.selenocysteine.crocodylus_porosus.Crocodylus_porosus_CroPor_comp1_dna_toplevel";
MDVP01000041.1	selenoprofiles_genewise	CDS	13825450	13825579	.	+	.	phase "."; gene_id "TR.23.selenocysteine"; transcript_id "TR.23.selenocysteine"; Reference "TR.23.selenocysteine.crocodylus_porosus.Crocodylus_porosus_CroPor_comp1_dna_toplevel";
MDVP01000041.1	selenoprofiles_secposition	Selenocysteine	13825571	13825573	.	+	.	phase "."; gene_id "Sec1:TR.23.selenocysteine"; transcript_id "Sec1:TR.23.selenocysteine"; Reference "TR.23.selenocysteine.crocodylus_porosus.Crocodylus_porosus_CroPor_comp1_dna_toplevel";
MDVP01000031.1	selenoprofiles_genewise	CDS	965906	966015	.	+	.	phase "."; gene_id "SelT.2.selenocysteine"; transcript_id "SelT.2.selenocysteine"; Reference "SelT.2.selenocysteine.crocodylus_porosus.Crocodylus_porosus_CroPor_comp1_dna_toplevel";
MDVP01000031.1	selenoprofiles_genewise	CDS	966936	967062	.	+	.	phase "."; gene_id "SelT.2.selenocysteine"; transcript_id "SelT.2.selenocysteine"; Reference "SelT.2.selenocysteine.crocodylus_porosus.Crocodylus_porosus_CroPor_comp1_dna_toplevel";
MDVP01000031.1	selenoprofiles_genewise	CDS	969056	969143	.	+	.	phase "."; gene_id "SelT.2.selenocysteine"; transcript_id "SelT.2.selenocysteine"; Reference "SelT.2.selenocysteine.crocodylus_porosus.Crocodylus_porosus_CroPor_comp1_dna_toplevel";
MDVP01000031.1	selenoprofiles_genewise	CDS	969777	969901	.	+	.	phase "."; gene_id "SelT.2.selenocysteine"; transcript_id "SelT.2.selenocysteine"; Reference "SelT.2.selenocysteine.crocodylus_porosus.Crocodylus_porosus_CroPor_comp1_dna_toplevel";
MDVP01000031.1	selenoprofiles_secposition	Selenocysteine	965912	965914	.	+	.	phase "."; gene_id "Sec1:SelT.2.selenocysteine"; transcript_id "Sec1:SelT.2.selenocysteine"; Reference "SelT.2.selenocysteine.crocodylus_porosus.Crocodylus_porosus_CroPor_comp1_dna_toplevel";
PDCF01019188.1	selenoprofiles_genewise	CDS	77	901	.	+	.	phase "."; gene_id "DI.1.selenocysteine"; transcript_id "DI.1.selenocysteine"; Reference "DI.1.selenocysteine.cyanistes_caeruleus.Cyanistes_caeruleus_cyaCae2_dna_toplevel";
PDCF01019188.1	selenoprofiles_secposition	Selenocysteine	488	490	.	+	.	phase "."; gene_id "Sec1:DI.1.selenocysteine"; transcript_id "Sec1:DI.1.selenocysteine"; Reference "DI.1.selenocysteine.cyanistes_caeruleus.Cyanistes_caeruleus_cyaCae2_dna_toplevel";
PDCF01000009.1	selenoprofiles_genewise	CDS	21208926	21209147	.	+	.	phase "."; gene_id "DI.3.selenocysteine"; transcript_id "DI.3.selenocysteine"; Reference "DI.3.selenocysteine.cyanistes_caeruleus.Cyanistes_caeruleus_cyaCae2_dna_toplevel";
PDCF01000009.1	selenoprofiles_genewise	CDS	21220107	21220679	.	+	.	phase "."; gene_id "DI.3.selenocysteine"; transcript_id "DI.3.selenocysteine"; Reference "DI.3.selenocysteine.cyanistes_caeruleus.Cyanistes_caeruleus_cyaCae2_dna_toplevel";
PDCF01000009.1	selenoprofiles_secposition	Selenocysteine	21220278	21220280	.	+	.	phase "."; gene_id "Sec1:DI.3.selenocysteine"; transcript_id "Sec1:DI.3.selenocysteine"; Reference "DI.3.selenocysteine.cyanistes_caeruleus.Cyanistes_caeruleus_cyaCae2_dna_toplevel";
PDCF01000029.1	selenoprofiles_genewise	CDS	4963067	4963400	.	-	.	phase "."; gene_id "DI.4.selenocysteine"; transcript_id "DI.4.selenocysteine"; Reference "DI.4.selenocysteine.cyanistes_caeruleus.Cyanistes_caeruleus_cyaCae2_dna_toplevel";
PDCF01000029.1	selenoprofiles_genewise	CDS	4961420	4961563	.	-	.	phase "."; gene_id "DI.4.selenocysteine"; transcript_id "DI.4.selenocysteine"; Reference "DI.4.selenocysteine.cyanistes_caeruleus.Cyanistes_caeruleus_cyaCae2_dna_toplevel";
PDCF01000029.1	selenoprofiles_genewise	CDS	4960241	4960440	.	-	.	phase "."; gene_id "DI.4.selenocysteine"; transcript_id "DI.4.selenocysteine"; Reference "DI.4.selenocysteine.cyanistes_caeruleus.Cyanistes_caeruleus_cyaCae2_dna_toplevel";
PDCF01000029.1	selenoprofiles_genewise	CDS	4959708	4959773	.	-	.	phase "."; gene_id "DI.4.selenocysteine"; transcript_id "DI.4.selenocysteine"; Reference "DI.4.selenocysteine.cyanistes_caeruleus.Cyanistes_caeruleus_cyaCae2_dna_toplevel";
PDCF01000029.1	selenoprofiles_secposition	Selenocysteine	4961523	4961525	.	-	.	phase "."; gene_id "Sec1:DI.4.selenocysteine"; transcript_id "Sec1:DI.4.selenocysteine"; Reference "DI.4.selenocysteine.cyanistes_caeruleus.Cyanistes_caeruleus_cyaCae2_dna_toplevel";
PDCF01000042.1	selenoprofiles_genewise	CDS	3891287	3891940	.	+	.	phase "."; gene_id "GPx.1.selenocysteine"; transcript_id "GPx.1.selenocysteine"; Reference "GPx.1.selenocysteine.cyanistes_caeruleus.Cyanistes_caeruleus_cyaCae2_dna_toplevel";
PDCF01000042.1	selenoprofiles_secposition	Selenocysteine	3891407	3891409	.	+	.	phase "."; gene_id "Sec1:GPx.1.selenocysteine"; transcript_id "Sec1:GPx.1.selenocysteine"; Reference "GPx.1.selenocysteine.cyanistes_caeruleus.Cyanistes_caeruleus_cyaCae2_dna_toplevel";
PDCF01000045.1	selenoprofiles_genewise	CDS	5010935	5011307	.	-	.	phase "."; gene_id "GPx.5.selenocysteine"; transcript_id "GPx.5.selenocysteine"; Reference "GPx.5.selenocysteine.cyanistes_caeruleus.Cyanistes_caeruleus_cyaCae2_dna_toplevel";
PDCF01000045.1	selenoprofiles_genewise	CDS	5010595	5010712	.	-	.	phase "."; gene_id "GPx.5.selenocysteine"; transcript_id "GPx.5.selenocysteine"; Reference "GPx.5.selenocysteine.cyanistes_caeruleus.Cyanistes_caeruleus_cyaCae2_dna_toplevel";
PDCF01000045.1	selenoprofiles_genewise	CDS	5010347	5010446	.	-	.	phase "."; gene_id "GPx.5.selenocysteine"; transcript_id "GPx.5.selenocysteine"; Reference "GPx.5.selenocysteine.cyanistes_caeruleus.Cyanistes_caeruleus_cyaCae2_dna_toplevel";
PDCF01000045.1	selenoprofiles_genewise	CDS	5010026	5010256	.	-	.	phase "."; gene_id "GPx.5.selenocysteine"; transcript_id "GPx.5.selenocysteine"; Reference "GPx.5.selenocysteine.cyanistes_caeruleus.Cyanistes_caeruleus_cyaCae2_dna_toplevel";
PDCF01000045.1	selenoprofiles_secposition	Selenocysteine	5010957	5010959	.	-	.	phase "."; gene_id "Sec1:GPx.5.selenocysteine"; transcript_id "Sec1:GPx.5.selenocysteine"; Reference "GPx.5.selenocysteine.cyanistes_caeruleus.Cyanistes_caeruleus_cyaCae2_dna_toplevel";
PDCF01000056.1	selenoprofiles_exonerate	CDS	3223356	3223377	.	+	.	phase "."; gene_id "GPx.6.selenocysteine"; transcript_id "GPx.6.selenocysteine"; Reference "GPx.6.selenocysteine.cyanistes_caeruleus.Cyanistes_caeruleus_cyaCae2_dna_toplevel";
PDCF01000056.1	selenoprofiles_exonerate	CDS	3307250	3307290	.	+	.	phase "."; gene_id "GPx.6.selenocysteine"; transcript_id "GPx.6.selenocysteine"; Reference "GPx.6.selenocysteine.cyanistes_caeruleus.Cyanistes_caeruleus_cyaCae2_dna_toplevel";
PDCF01000056.1	selenoprofiles_exonerate	CDS	3386339	3386409	.	+	.	phase "."; gene_id "GPx.6.selenocysteine"; transcript_id "GPx.6.selenocysteine"; Reference "GPx.6.selenocysteine.cyanistes_caeruleus.Cyanistes_caeruleus_cyaCae2_dna_toplevel";
PDCF01000056.1	selenoprofiles_exonerate	CDS	3386567	3386711	.	+	.	phase "."; gene_id "GPx.6.selenocysteine"; transcript_id "GPx.6.selenocysteine"; Reference "GPx.6.selenocysteine.cyanistes_caeruleus.Cyanistes_caeruleus_cyaCae2_dna_toplevel";
PDCF01000056.1	selenoprofiles_exonerate	CDS	3386792	3386943	.	+	.	phase "."; gene_id "GPx.6.selenocysteine"; transcript_id "GPx.6.selenocysteine"; Reference "GPx.6.selenocysteine.cyanistes_caeruleus.Cyanistes_caeruleus_cyaCae2_dna_toplevel";
PDCF01000056.1	selenoprofiles_exonerate	CDS	3387060	3387084	.	+	.	phase "."; gene_id "GPx.6.selenocysteine"; transcript_id "GPx.6.selenocysteine"; Reference "GPx.6.selenocysteine.cyanistes_caeruleus.Cyanistes_caeruleus_cyaCae2_dna_toplevel";
PDCF01000056.1	selenoprofiles_exonerate	CDS	3387356	3387415	.	+	.	phase "."; gene_id "GPx.6.selenocysteine"; transcript_id "GPx.6.selenocysteine"; Reference "GPx.6.selenocysteine.cyanistes_caeruleus.Cyanistes_caeruleus_cyaCae2_dna_toplevel";
PDCF01000056.1	selenoprofiles_exonerate	CDS	3387490	3387522	.	+	.	phase "."; gene_id "GPx.6.selenocysteine"; transcript_id "GPx.6.selenocysteine"; Reference "GPx.6.selenocysteine.cyanistes_caeruleus.Cyanistes_caeruleus_cyaCae2_dna_toplevel";
PDCF01000056.1	selenoprofiles_secposition	Selenocysteine	3386604	3386606	.	+	.	phase "."; gene_id "Sec1:GPx.6.selenocysteine"; transcript_id "Sec1:GPx.6.selenocysteine"; Reference "GPx.6.selenocysteine.cyanistes_caeruleus.Cyanistes_caeruleus_cyaCae2_dna_toplevel";
PDCF01000019.1	selenoprofiles_genewise	CDS	17379034	17379102	.	+	.	phase "."; gene_id "Sel15.3.selenocysteine"; transcript_id "Sel15.3.selenocysteine"; Reference "Sel15.3.selenocysteine.cyanistes_caeruleus.Cyanistes_caeruleus_cyaCae2_dna_toplevel";
PDCF01000019.1	selenoprofiles_genewise	CDS	17382143	17382310	.	+	.	phase "."; gene_id "Sel15.3.selenocysteine"; transcript_id "Sel15.3.selenocysteine"; Reference "Sel15.3.selenocysteine.cyanistes_caeruleus.Cyanistes_caeruleus_cyaCae2_dna_toplevel";
PDCF01000019.1	selenoprofiles_genewise	CDS	17393187	17393250	.	+	.	phase "."; gene_id "Sel15.3.selenocysteine"; transcript_id "Sel15.3.selenocysteine"; Reference "Sel15.3.selenocysteine.cyanistes_caeruleus.Cyanistes_caeruleus_cyaCae2_dna_toplevel";
PDCF01000019.1	selenoprofiles_genewise	CDS	17400879	17400928	.	+	.	phase "."; gene_id "Sel15.3.selenocysteine"; transcript_id "Sel15.3.selenocysteine"; Reference "Sel15.3.selenocysteine.cyanistes_caeruleus.Cyanistes_caeruleus_cyaCae2_dna_toplevel";
PDCF01000019.1	selenoprofiles_genewise	CDS	17402551	17402682	.	+	.	phase "."; gene_id "Sel15.3.selenocysteine"; transcript_id "Sel15.3.selenocysteine"; Reference "Sel15.3.selenocysteine.cyanistes_caeruleus.Cyanistes_caeruleus_cyaCae2_dna_toplevel";
PDCF01000019.1	selenoprofiles_secposition	Selenocysteine	17393220	17393222	.	+	.	phase "."; gene_id "Sec1:Sel15.3.selenocysteine"; transcript_id "Sec1:Sel15.3.selenocysteine"; Reference "Sel15.3.selenocysteine.cyanistes_caeruleus.Cyanistes_caeruleus_cyaCae2_dna_toplevel";
PDCF01014338.1	selenoprofiles_exonerate	CDS	3	100	.	+	.	phase "."; gene_id "SelH.1.selenocysteine"; transcript_id "SelH.1.selenocysteine"; Reference "SelH.1.selenocysteine.cyanistes_caeruleus.Cyanistes_caeruleus_cyaCae2_dna_toplevel";
PDCF01014338.1	selenoprofiles_exonerate	CDS	176	321	.	+	.	phase "."; gene_id "SelH.1.selenocysteine"; transcript_id "SelH.1.selenocysteine"; Reference "SelH.1.selenocysteine.cyanistes_caeruleus.Cyanistes_caeruleus_cyaCae2_dna_toplevel";
PDCF01014338.1	selenoprofiles_exonerate	CDS	394	494	.	+	.	phase "."; gene_id "SelH.1.selenocysteine"; transcript_id "SelH.1.selenocysteine"; Reference "SelH.1.selenocysteine.cyanistes_caeruleus.Cyanistes_caeruleus_cyaCae2_dna_toplevel";
PDCF01014338.1	selenoprofiles_secposition	Selenocysteine	183	185	.	+	.	phase "."; gene_id "Sec1:SelH.1.selenocysteine"; transcript_id "Sec1:SelH.1.selenocysteine"; Reference "SelH.1.selenocysteine.cyanistes_caeruleus.Cyanistes_caeruleus_cyaCae2_dna_toplevel";
PDCF01000048.1	selenoprofiles_genewise	CDS	1000218	1000313	.	+	.	phase "."; gene_id "SelI.3.selenocysteine"; transcript_id "SelI.3.selenocysteine"; Reference "SelI.3.selenocysteine.cyanistes_caeruleus.Cyanistes_caeruleus_cyaCae2_dna_toplevel";
PDCF01000048.1	selenoprofiles_genewise	CDS	1000582	1000690	.	+	.	phase "."; gene_id "SelI.3.selenocysteine"; transcript_id "SelI.3.selenocysteine"; Reference "SelI.3.selenocysteine.cyanistes_caeruleus.Cyanistes_caeruleus_cyaCae2_dna_toplevel";
PDCF01000048.1	selenoprofiles_genewise	CDS	1002584	1002658	.	+	.	phase "."; gene_id "SelI.3.selenocysteine"; transcript_id "SelI.3.selenocysteine"; Reference "SelI.3.selenocysteine.cyanistes_caeruleus.Cyanistes_caeruleus_cyaCae2_dna_toplevel";
PDCF01000048.1	selenoprofiles_genewise	CDS	1003392	1003654	.	+	.	phase "."; gene_id "SelI.3.selenocysteine"; transcript_id "SelI.3.selenocysteine"; Reference "SelI.3.selenocysteine.cyanistes_caeruleus.Cyanistes_caeruleus_cyaCae2_dna_toplevel";
PDCF01000048.1	selenoprofiles_genewise	CDS	1005481	1005589	.	+	.	phase "."; gene_id "SelI.3.selenocysteine"; transcript_id "SelI.3.selenocysteine"; Reference "SelI.3.selenocysteine.cyanistes_caeruleus.Cyanistes_caeruleus_cyaCae2_dna_toplevel";
PDCF01000048.1	selenoprofiles_genewise	CDS	1007012	1007060	.	+	.	phase "."; gene_id "SelI.3.selenocysteine"; transcript_id "SelI.3.selenocysteine"; Reference "SelI.3.selenocysteine.cyanistes_caeruleus.Cyanistes_caeruleus_cyaCae2_dna_toplevel";
PDCF01000048.1	selenoprofiles_genewise	CDS	1007448	1007628	.	+	.	phase "."; gene_id "SelI.3.selenocysteine"; transcript_id "SelI.3.selenocysteine"; Reference "SelI.3.selenocysteine.cyanistes_caeruleus.Cyanistes_caeruleus_cyaCae2_dna_toplevel";
PDCF01000048.1	selenoprofiles_genewise	CDS	1008417	1008599	.	+	.	phase "."; gene_id "SelI.3.selenocysteine"; transcript_id "SelI.3.selenocysteine"; Reference "SelI.3.selenocysteine.cyanistes_caeruleus.Cyanistes_caeruleus_cyaCae2_dna_toplevel";
PDCF01000048.1	selenoprofiles_genewise	CDS	1010176	1010292	.	+	.	phase "."; gene_id "SelI.3.selenocysteine"; transcript_id "SelI.3.selenocysteine"; Reference "SelI.3.selenocysteine.cyanistes_caeruleus.Cyanistes_caeruleus_cyaCae2_dna_toplevel";
PDCF01000048.1	selenoprofiles_secposition	Selenocysteine	1010239	1010241	.	+	.	phase "."; gene_id "Sec1:SelI.3.selenocysteine"; transcript_id "Sec1:SelI.3.selenocysteine"; Reference "SelI.3.selenocysteine.cyanistes_caeruleus.Cyanistes_caeruleus_cyaCae2_dna_toplevel";
PDCF01000015.1	selenoprofiles_genewise	CDS	14121110	14121216	.	+	.	phase "."; gene_id "SelK.2.selenocysteine"; transcript_id "SelK.2.selenocysteine"; Reference "SelK.2.selenocysteine.cyanistes_caeruleus.Cyanistes_caeruleus_cyaCae2_dna_toplevel";
PDCF01000015.1	selenoprofiles_genewise	CDS	14121942	14122022	.	+	.	phase "."; gene_id "SelK.2.selenocysteine"; transcript_id "SelK.2.selenocysteine"; Reference "SelK.2.selenocysteine.cyanistes_caeruleus.Cyanistes_caeruleus_cyaCae2_dna_toplevel";
PDCF01000015.1	selenoprofiles_genewise	CDS	14123033	14123129	.	+	.	phase "."; gene_id "SelK.2.selenocysteine"; transcript_id "SelK.2.selenocysteine"; Reference "SelK.2.selenocysteine.cyanistes_caeruleus.Cyanistes_caeruleus_cyaCae2_dna_toplevel";
PDCF01000015.1	selenoprofiles_secposition	Selenocysteine	14123118	14123120	.	+	.	phase "."; gene_id "Sec2:SelK.2.selenocysteine"; transcript_id "Sec2:SelK.2.selenocysteine"; Reference "SelK.2.selenocysteine.cyanistes_caeruleus.Cyanistes_caeruleus_cyaCae2_dna_toplevel";
PDCF01001195.1	selenoprofiles_exonerate	CDS	13587	13625	.	-	.	phase "."; gene_id "SelM.3.selenocysteine"; transcript_id "SelM.3.selenocysteine"; Reference "SelM.3.selenocysteine.cyanistes_caeruleus.Cyanistes_caeruleus_cyaCae2_dna_toplevel";
PDCF01001195.1	selenoprofiles_exonerate	CDS	13473	13507	.	-	.	phase "."; gene_id "SelM.3.selenocysteine"; transcript_id "SelM.3.selenocysteine"; Reference "SelM.3.selenocysteine.cyanistes_caeruleus.Cyanistes_caeruleus_cyaCae2_dna_toplevel";
PDCF01001195.1	selenoprofiles_exonerate	CDS	12999	13077	.	-	.	phase "."; gene_id "SelM.3.selenocysteine"; transcript_id "SelM.3.selenocysteine"; Reference "SelM.3.selenocysteine.cyanistes_caeruleus.Cyanistes_caeruleus_cyaCae2_dna_toplevel";
PDCF01001195.1	selenoprofiles_exonerate	CDS	12698	12910	.	-	.	phase "."; gene_id "SelM.3.selenocysteine"; transcript_id "SelM.3.selenocysteine"; Reference "SelM.3.selenocysteine.cyanistes_caeruleus.Cyanistes_caeruleus_cyaCae2_dna_toplevel";
PDCF01001195.1	selenoprofiles_secposition	Selenocysteine	13608	13610	.	-	.	phase "."; gene_id "Sec1:SelM.3.selenocysteine"; transcript_id "Sec1:SelM.3.selenocysteine"; Reference "SelM.3.selenocysteine.cyanistes_caeruleus.Cyanistes_caeruleus_cyaCae2_dna_toplevel";
PDCF01000055.1	selenoprofiles_genewise	CDS	4236544	4236664	.	-	.	phase "."; gene_id "SelN.5.selenocysteine"; transcript_id "SelN.5.selenocysteine"; Reference "SelN.5.selenocysteine.cyanistes_caeruleus.Cyanistes_caeruleus_cyaCae2_dna_toplevel";
PDCF01000055.1	selenoprofiles_genewise	CDS	4235408	4235538	.	-	.	phase "."; gene_id "SelN.5.selenocysteine"; transcript_id "SelN.5.selenocysteine"; Reference "SelN.5.selenocysteine.cyanistes_caeruleus.Cyanistes_caeruleus_cyaCae2_dna_toplevel";
PDCF01000055.1	selenoprofiles_genewise	CDS	4234746	4234958	.	-	.	phase "."; gene_id "SelN.5.selenocysteine"; transcript_id "SelN.5.selenocysteine"; Reference "SelN.5.selenocysteine.cyanistes_caeruleus.Cyanistes_caeruleus_cyaCae2_dna_toplevel";
PDCF01000055.1	selenoprofiles_genewise	CDS	4233947	4234071	.	-	.	phase "."; gene_id "SelN.5.selenocysteine"; transcript_id "SelN.5.selenocysteine"; Reference "SelN.5.selenocysteine.cyanistes_caeruleus.Cyanistes_caeruleus_cyaCae2_dna_toplevel";
PDCF01000055.1	selenoprofiles_genewise	CDS	4233160	4233297	.	-	.	phase "."; gene_id "SelN.5.selenocysteine"; transcript_id "SelN.5.selenocysteine"; Reference "SelN.5.selenocysteine.cyanistes_caeruleus.Cyanistes_caeruleus_cyaCae2_dna_toplevel";
PDCF01000055.1	selenoprofiles_genewise	CDS	4232319	4232400	.	-	.	phase "."; gene_id "SelN.5.selenocysteine"; transcript_id "SelN.5.selenocysteine"; Reference "SelN.5.selenocysteine.cyanistes_caeruleus.Cyanistes_caeruleus_cyaCae2_dna_toplevel";
PDCF01000055.1	selenoprofiles_genewise	CDS	4231270	4231458	.	-	.	phase "."; gene_id "SelN.5.selenocysteine"; transcript_id "SelN.5.selenocysteine"; Reference "SelN.5.selenocysteine.cyanistes_caeruleus.Cyanistes_caeruleus_cyaCae2_dna_toplevel";
PDCF01000055.1	selenoprofiles_genewise	CDS	4230252	4230357	.	-	.	phase "."; gene_id "SelN.5.selenocysteine"; transcript_id "SelN.5.selenocysteine"; Reference "SelN.5.selenocysteine.cyanistes_caeruleus.Cyanistes_caeruleus_cyaCae2_dna_toplevel";
PDCF01000055.1	selenoprofiles_genewise	CDS	4229431	4229543	.	-	.	phase "."; gene_id "SelN.5.selenocysteine"; transcript_id "SelN.5.selenocysteine"; Reference "SelN.5.selenocysteine.cyanistes_caeruleus.Cyanistes_caeruleus_cyaCae2_dna_toplevel";
PDCF01000055.1	selenoprofiles_genewise	CDS	4228698	4228799	.	-	.	phase "."; gene_id "SelN.5.selenocysteine"; transcript_id "SelN.5.selenocysteine"; Reference "SelN.5.selenocysteine.cyanistes_caeruleus.Cyanistes_caeruleus_cyaCae2_dna_toplevel";
PDCF01000055.1	selenoprofiles_genewise	CDS	4227657	4227827	.	-	.	phase "."; gene_id "SelN.5.selenocysteine"; transcript_id "SelN.5.selenocysteine"; Reference "SelN.5.selenocysteine.cyanistes_caeruleus.Cyanistes_caeruleus_cyaCae2_dna_toplevel";
PDCF01000055.1	selenoprofiles_secposition	Selenocysteine	4230253	4230255	.	-	.	phase "."; gene_id "Sec1:SelN.5.selenocysteine"; transcript_id "Sec1:SelN.5.selenocysteine"; Reference "SelN.5.selenocysteine.cyanistes_caeruleus.Cyanistes_caeruleus_cyaCae2_dna_toplevel";
PDCF01000046.1	selenoprofiles_exonerate	CDS	3116833	3116876	.	-	.	phase "."; gene_id "SelO.2.selenocysteine"; transcript_id "SelO.2.selenocysteine"; Reference "SelO.2.selenocysteine.cyanistes_caeruleus.Cyanistes_caeruleus_cyaCae2_dna_toplevel";
PDCF01000046.1	selenoprofiles_exonerate	CDS	3115310	3115513	.	-	.	phase "."; gene_id "SelO.2.selenocysteine"; transcript_id "SelO.2.selenocysteine"; Reference "SelO.2.selenocysteine.cyanistes_caeruleus.Cyanistes_caeruleus_cyaCae2_dna_toplevel";
PDCF01000046.1	selenoprofiles_exonerate	CDS	3114173	3114353	.	-	.	phase "."; gene_id "SelO.2.selenocysteine"; transcript_id "SelO.2.selenocysteine"; Reference "SelO.2.selenocysteine.cyanistes_caeruleus.Cyanistes_caeruleus_cyaCae2_dna_toplevel";
PDCF01000046.1	selenoprofiles_exonerate	CDS	3111042	3111172	.	-	.	phase "."; gene_id "SelO.2.selenocysteine"; transcript_id "SelO.2.selenocysteine"; Reference "SelO.2.selenocysteine.cyanistes_caeruleus.Cyanistes_caeruleus_cyaCae2_dna_toplevel";
PDCF01000046.1	selenoprofiles_exonerate	CDS	3110402	3110682	.	-	.	phase "."; gene_id "SelO.2.selenocysteine"; transcript_id "SelO.2.selenocysteine"; Reference "SelO.2.selenocysteine.cyanistes_caeruleus.Cyanistes_caeruleus_cyaCae2_dna_toplevel";
PDCF01000046.1	selenoprofiles_exonerate	CDS	3109903	3110053	.	-	.	phase "."; gene_id "SelO.2.selenocysteine"; transcript_id "SelO.2.selenocysteine"; Reference "SelO.2.selenocysteine.cyanistes_caeruleus.Cyanistes_caeruleus_cyaCae2_dna_toplevel";
PDCF01000046.1	selenoprofiles_exonerate	CDS	3108084	3108269	.	-	.	phase "."; gene_id "SelO.2.selenocysteine"; transcript_id "SelO.2.selenocysteine"; Reference "SelO.2.selenocysteine.cyanistes_caeruleus.Cyanistes_caeruleus_cyaCae2_dna_toplevel";
PDCF01000046.1	selenoprofiles_exonerate	CDS	3106863	3107019	.	-	.	phase "."; gene_id "SelO.2.selenocysteine"; transcript_id "SelO.2.selenocysteine"; Reference "SelO.2.selenocysteine.cyanistes_caeruleus.Cyanistes_caeruleus_cyaCae2_dna_toplevel";
PDCF01000046.1	selenoprofiles_exonerate	CDS	3106143	3106191	.	-	.	phase "."; gene_id "SelO.2.selenocysteine"; transcript_id "SelO.2.selenocysteine"; Reference "SelO.2.selenocysteine.cyanistes_caeruleus.Cyanistes_caeruleus_cyaCae2_dna_toplevel";
PDCF01000046.1	selenoprofiles_exonerate	CDS	3105997	3106112	.	-	.	phase "."; gene_id "SelO.2.selenocysteine"; transcript_id "SelO.2.selenocysteine"; Reference "SelO.2.selenocysteine.cyanistes_caeruleus.Cyanistes_caeruleus_cyaCae2_dna_toplevel";
PDCF01000046.1	selenoprofiles_secposition	Selenocysteine	3106006	3106008	.	-	.	phase "."; gene_id "Sec1:SelO.2.selenocysteine"; transcript_id "Sec1:SelO.2.selenocysteine"; Reference "SelO.2.selenocysteine.cyanistes_caeruleus.Cyanistes_caeruleus_cyaCae2_dna_toplevel";
PDCF01000029.1	selenoprofiles_genewise	CDS	9720289	9720491	.	+	.	phase "."; gene_id "SelP.2.selenocysteine"; transcript_id "SelP.2.selenocysteine"; Reference "SelP.2.selenocysteine.cyanistes_caeruleus.Cyanistes_caeruleus_cyaCae2_dna_toplevel";
PDCF01000029.1	selenoprofiles_genewise	CDS	9720589	9720801	.	+	.	phase "."; gene_id "SelP.2.selenocysteine"; transcript_id "SelP.2.selenocysteine"; Reference "SelP.2.selenocysteine.cyanistes_caeruleus.Cyanistes_caeruleus_cyaCae2_dna_toplevel";
PDCF01000029.1	selenoprofiles_genewise	CDS	9720928	9721063	.	+	.	phase "."; gene_id "SelP.2.selenocysteine"; transcript_id "SelP.2.selenocysteine"; Reference "SelP.2.selenocysteine.cyanistes_caeruleus.Cyanistes_caeruleus_cyaCae2_dna_toplevel";
PDCF01000029.1	selenoprofiles_genewise	CDS	9721676	9721921	.	+	.	phase "."; gene_id "SelP.2.selenocysteine"; transcript_id "SelP.2.selenocysteine"; Reference "SelP.2.selenocysteine.cyanistes_caeruleus.Cyanistes_caeruleus_cyaCae2_dna_toplevel";
PDCF01000029.1	selenoprofiles_secposition	Selenocysteine	9720463	9720465	.	+	.	phase "."; gene_id "Sec1:SelP.2.selenocysteine"; transcript_id "Sec1:SelP.2.selenocysteine"; Reference "SelP.2.selenocysteine.cyanistes_caeruleus.Cyanistes_caeruleus_cyaCae2_dna_toplevel";
PDCF01000039.1	selenoprofiles_genewise	CDS	329680	329870	.	+	.	phase "."; gene_id "SelP.3.selenocysteine"; transcript_id "SelP.3.selenocysteine"; Reference "SelP.3.selenocysteine.cyanistes_caeruleus.Cyanistes_caeruleus_cyaCae2_dna_toplevel";
PDCF01000039.1	selenoprofiles_genewise	CDS	331064	331276	.	+	.	phase "."; gene_id "SelP.3.selenocysteine"; transcript_id "SelP.3.selenocysteine"; Reference "SelP.3.selenocysteine.cyanistes_caeruleus.Cyanistes_caeruleus_cyaCae2_dna_toplevel";
PDCF01000039.1	selenoprofiles_genewise	CDS	332866	333064	.	+	.	phase "."; gene_id "SelP.3.selenocysteine"; transcript_id "SelP.3.selenocysteine"; Reference "SelP.3.selenocysteine.cyanistes_caeruleus.Cyanistes_caeruleus_cyaCae2_dna_toplevel";
PDCF01000039.1	selenoprofiles_secposition	Selenocysteine	329842	329844	.	+	.	phase "."; gene_id "Sec1:SelP.3.selenocysteine"; transcript_id "Sec1:SelP.3.selenocysteine"; Reference "SelP.3.selenocysteine.cyanistes_caeruleus.Cyanistes_caeruleus_cyaCae2_dna_toplevel";
PDCF01000023.1	selenoprofiles_genewise	CDS	15357569	15357715	.	-	.	phase "."; gene_id "SelR.1.selenocysteine"; transcript_id "SelR.1.selenocysteine"; Reference "SelR.1.selenocysteine.cyanistes_caeruleus.Cyanistes_caeruleus_cyaCae2_dna_toplevel";
PDCF01000023.1	selenoprofiles_genewise	CDS	15357156	15357458	.	-	.	phase "."; gene_id "SelR.1.selenocysteine"; transcript_id "SelR.1.selenocysteine"; Reference "SelR.1.selenocysteine.cyanistes_caeruleus.Cyanistes_caeruleus_cyaCae2_dna_toplevel";
PDCF01000023.1	selenoprofiles_secposition	Selenocysteine	15357378	15357380	.	-	.	phase "."; gene_id "Sec1:SelR.1.selenocysteine"; transcript_id "Sec1:SelR.1.selenocysteine"; Reference "SelR.1.selenocysteine.cyanistes_caeruleus.Cyanistes_caeruleus_cyaCae2_dna_toplevel";
PDCF01001301.1	selenoprofiles_blast	CDS	1199	1321	.	+	.	phase "."; gene_id "SelS.6.selenocysteine"; transcript_id "SelS.6.selenocysteine"; Reference "SelS.6.selenocysteine.cyanistes_caeruleus.Cyanistes_caeruleus_cyaCae2_dna_toplevel";
PDCF01001301.1	selenoprofiles_blast	CDS	1998	2075	.	+	.	phase "."; gene_id "SelS.6.selenocysteine"; transcript_id "SelS.6.selenocysteine"; Reference "SelS.6.selenocysteine.cyanistes_caeruleus.Cyanistes_caeruleus_cyaCae2_dna_toplevel";
PDCF01001301.1	selenoprofiles_blast	CDS	2167	2244	.	+	.	phase "."; gene_id "SelS.6.selenocysteine"; transcript_id "SelS.6.selenocysteine"; Reference "SelS.6.selenocysteine.cyanistes_caeruleus.Cyanistes_caeruleus_cyaCae2_dna_toplevel";
PDCF01001301.1	selenoprofiles_blast	CDS	4170	4253	.	+	.	phase "."; gene_id "SelS.6.selenocysteine"; transcript_id "SelS.6.selenocysteine"; Reference "SelS.6.selenocysteine.cyanistes_caeruleus.Cyanistes_caeruleus_cyaCae2_dna_toplevel";
PDCF01001301.1	selenoprofiles_secposition	Selenocysteine	4245	4247	.	+	.	phase "."; gene_id "Sec1:SelS.6.selenocysteine"; transcript_id "Sec1:SelS.6.selenocysteine"; Reference "SelS.6.selenocysteine.cyanistes_caeruleus.Cyanistes_caeruleus_cyaCae2_dna_toplevel";
PDCF01000015.1	selenoprofiles_genewise	CDS	10592058	10592139	.	-	.	phase "."; gene_id "TR.10.selenocysteine"; transcript_id "TR.10.selenocysteine"; Reference "TR.10.selenocysteine.cyanistes_caeruleus.Cyanistes_caeruleus_cyaCae2_dna_toplevel";
PDCF01000015.1	selenoprofiles_genewise	CDS	10590359	10590468	.	-	.	phase "."; gene_id "TR.10.selenocysteine"; transcript_id "TR.10.selenocysteine"; Reference "TR.10.selenocysteine.cyanistes_caeruleus.Cyanistes_caeruleus_cyaCae2_dna_toplevel";
PDCF01000015.1	selenoprofiles_genewise	CDS	10590070	10590183	.	-	.	phase "."; gene_id "TR.10.selenocysteine"; transcript_id "TR.10.selenocysteine"; Reference "TR.10.selenocysteine.cyanistes_caeruleus.Cyanistes_caeruleus_cyaCae2_dna_toplevel";
PDCF01000015.1	selenoprofiles_genewise	CDS	10588168	10588240	.	-	.	phase "."; gene_id "TR.10.selenocysteine"; transcript_id "TR.10.selenocysteine"; Reference "TR.10.selenocysteine.cyanistes_caeruleus.Cyanistes_caeruleus_cyaCae2_dna_toplevel";
PDCF01000015.1	selenoprofiles_genewise	CDS	10587198	10587317	.	-	.	phase "."; gene_id "TR.10.selenocysteine"; transcript_id "TR.10.selenocysteine"; Reference "TR.10.selenocysteine.cyanistes_caeruleus.Cyanistes_caeruleus_cyaCae2_dna_toplevel";
PDCF01000015.1	selenoprofiles_genewise	CDS	10586674	10586816	.	-	.	phase "."; gene_id "TR.10.selenocysteine"; transcript_id "TR.10.selenocysteine"; Reference "TR.10.selenocysteine.cyanistes_caeruleus.Cyanistes_caeruleus_cyaCae2_dna_toplevel";
PDCF01000015.1	selenoprofiles_genewise	CDS	10585174	10585289	.	-	.	phase "."; gene_id "TR.10.selenocysteine"; transcript_id "TR.10.selenocysteine"; Reference "TR.10.selenocysteine.cyanistes_caeruleus.Cyanistes_caeruleus_cyaCae2_dna_toplevel";
PDCF01000015.1	selenoprofiles_genewise	CDS	10584850	10585069	.	-	.	phase "."; gene_id "TR.10.selenocysteine"; transcript_id "TR.10.selenocysteine"; Reference "TR.10.selenocysteine.cyanistes_caeruleus.Cyanistes_caeruleus_cyaCae2_dna_toplevel";
PDCF01000015.1	selenoprofiles_genewise	CDS	10584500	10584622	.	-	.	phase "."; gene_id "TR.10.selenocysteine"; transcript_id "TR.10.selenocysteine"; Reference "TR.10.selenocysteine.cyanistes_caeruleus.Cyanistes_caeruleus_cyaCae2_dna_toplevel";
PDCF01000015.1	selenoprofiles_genewise	CDS	10583980	10584056	.	-	.	phase "."; gene_id "TR.10.selenocysteine"; transcript_id "TR.10.selenocysteine"; Reference "TR.10.selenocysteine.cyanistes_caeruleus.Cyanistes_caeruleus_cyaCae2_dna_toplevel";
PDCF01000015.1	selenoprofiles_genewise	CDS	10583262	10583418	.	-	.	phase "."; gene_id "TR.10.selenocysteine"; transcript_id "TR.10.selenocysteine"; Reference "TR.10.selenocysteine.cyanistes_caeruleus.Cyanistes_caeruleus_cyaCae2_dna_toplevel";
PDCF01000015.1	selenoprofiles_genewise	CDS	10582955	10583062	.	-	.	phase "."; gene_id "TR.10.selenocysteine"; transcript_id "TR.10.selenocysteine"; Reference "TR.10.selenocysteine.cyanistes_caeruleus.Cyanistes_caeruleus_cyaCae2_dna_toplevel";
PDCF01000015.1	selenoprofiles_genewise	CDS	10581980	10582075	.	-	.	phase "."; gene_id "TR.10.selenocysteine"; transcript_id "TR.10.selenocysteine"; Reference "TR.10.selenocysteine.cyanistes_caeruleus.Cyanistes_caeruleus_cyaCae2_dna_toplevel";
PDCF01000015.1	selenoprofiles_genewise	CDS	10581638	10581772	.	-	.	phase "."; gene_id "TR.10.selenocysteine"; transcript_id "TR.10.selenocysteine"; Reference "TR.10.selenocysteine.cyanistes_caeruleus.Cyanistes_caeruleus_cyaCae2_dna_toplevel";
PDCF01000015.1	selenoprofiles_genewise	CDS	10581438	10581506	.	-	.	phase "."; gene_id "TR.10.selenocysteine"; transcript_id "TR.10.selenocysteine"; Reference "TR.10.selenocysteine.cyanistes_caeruleus.Cyanistes_caeruleus_cyaCae2_dna_toplevel";
PDCF01000015.1	selenoprofiles_secposition	Selenocysteine	10581444	10581446	.	-	.	phase "."; gene_id "Sec1:TR.10.selenocysteine"; transcript_id "Sec1:TR.10.selenocysteine"; Reference "TR.10.selenocysteine.cyanistes_caeruleus.Cyanistes_caeruleus_cyaCae2_dna_toplevel";
PDCF01000007.1	selenoprofiles_genewise	CDS	32186807	32186974	.	-	.	phase "."; gene_id "TR.18.selenocysteine"; transcript_id "TR.18.selenocysteine"; Reference "TR.18.selenocysteine.cyanistes_caeruleus.Cyanistes_caeruleus_cyaCae2_dna_toplevel";
PDCF01000007.1	selenoprofiles_genewise	CDS	32183598	32183670	.	-	.	phase "."; gene_id "TR.18.selenocysteine"; transcript_id "TR.18.selenocysteine"; Reference "TR.18.selenocysteine.cyanistes_caeruleus.Cyanistes_caeruleus_cyaCae2_dna_toplevel";
PDCF01000007.1	selenoprofiles_genewise	CDS	32183363	32183482	.	-	.	phase "."; gene_id "TR.18.selenocysteine"; transcript_id "TR.18.selenocysteine"; Reference "TR.18.selenocysteine.cyanistes_caeruleus.Cyanistes_caeruleus_cyaCae2_dna_toplevel";
PDCF01000007.1	selenoprofiles_genewise	CDS	32182433	32182575	.	-	.	phase "."; gene_id "TR.18.selenocysteine"; transcript_id "TR.18.selenocysteine"; Reference "TR.18.selenocysteine.cyanistes_caeruleus.Cyanistes_caeruleus_cyaCae2_dna_toplevel";
PDCF01000007.1	selenoprofiles_genewise	CDS	32182160	32182275	.	-	.	phase "."; gene_id "TR.18.selenocysteine"; transcript_id "TR.18.selenocysteine"; Reference "TR.18.selenocysteine.cyanistes_caeruleus.Cyanistes_caeruleus_cyaCae2_dna_toplevel";
PDCF01000007.1	selenoprofiles_genewise	CDS	32180567	32180792	.	-	.	phase "."; gene_id "TR.18.selenocysteine"; transcript_id "TR.18.selenocysteine"; Reference "TR.18.selenocysteine.cyanistes_caeruleus.Cyanistes_caeruleus_cyaCae2_dna_toplevel";
PDCF01000007.1	selenoprofiles_genewise	CDS	32178376	32178468	.	-	.	phase "."; gene_id "TR.18.selenocysteine"; transcript_id "TR.18.selenocysteine"; Reference "TR.18.selenocysteine.cyanistes_caeruleus.Cyanistes_caeruleus_cyaCae2_dna_toplevel";
PDCF01000007.1	selenoprofiles_genewise	CDS	32176602	32176678	.	-	.	phase "."; gene_id "TR.18.selenocysteine"; transcript_id "TR.18.selenocysteine"; Reference "TR.18.selenocysteine.cyanistes_caeruleus.Cyanistes_caeruleus_cyaCae2_dna_toplevel";
PDCF01000007.1	selenoprofiles_genewise	CDS	32174809	32174965	.	-	.	phase "."; gene_id "TR.18.selenocysteine"; transcript_id "TR.18.selenocysteine"; Reference "TR.18.selenocysteine.cyanistes_caeruleus.Cyanistes_caeruleus_cyaCae2_dna_toplevel";
PDCF01000007.1	selenoprofiles_genewise	CDS	32172594	32172701	.	-	.	phase "."; gene_id "TR.18.selenocysteine"; transcript_id "TR.18.selenocysteine"; Reference "TR.18.selenocysteine.cyanistes_caeruleus.Cyanistes_caeruleus_cyaCae2_dna_toplevel";
PDCF01000007.1	selenoprofiles_genewise	CDS	32171142	32171237	.	-	.	phase "."; gene_id "TR.18.selenocysteine"; transcript_id "TR.18.selenocysteine"; Reference "TR.18.selenocysteine.cyanistes_caeruleus.Cyanistes_caeruleus_cyaCae2_dna_toplevel";
PDCF01000007.1	selenoprofiles_genewise	CDS	32168845	32168979	.	-	.	phase "."; gene_id "TR.18.selenocysteine"; transcript_id "TR.18.selenocysteine"; Reference "TR.18.selenocysteine.cyanistes_caeruleus.Cyanistes_caeruleus_cyaCae2_dna_toplevel";
PDCF01000007.1	selenoprofiles_genewise	CDS	32165641	32165709	.	-	.	phase "."; gene_id "TR.18.selenocysteine"; transcript_id "TR.18.selenocysteine"; Reference "TR.18.selenocysteine.cyanistes_caeruleus.Cyanistes_caeruleus_cyaCae2_dna_toplevel";
PDCF01000007.1	selenoprofiles_secposition	Selenocysteine	32165647	32165649	.	-	.	phase "."; gene_id "Sec1:TR.18.selenocysteine"; transcript_id "Sec1:TR.18.selenocysteine"; Reference "TR.18.selenocysteine.cyanistes_caeruleus.Cyanistes_caeruleus_cyaCae2_dna_toplevel";
PDCF01000028.1	selenoprofiles_genewise	CDS	7631668	7631737	.	+	.	phase "."; gene_id "TR.34.selenocysteine"; transcript_id "TR.34.selenocysteine"; Reference "TR.34.selenocysteine.cyanistes_caeruleus.Cyanistes_caeruleus_cyaCae2_dna_toplevel";
PDCF01000028.1	selenoprofiles_genewise	CDS	7632441	7632497	.	+	.	phase "."; gene_id "TR.34.selenocysteine"; transcript_id "TR.34.selenocysteine"; Reference "TR.34.selenocysteine.cyanistes_caeruleus.Cyanistes_caeruleus_cyaCae2_dna_toplevel";
PDCF01000028.1	selenoprofiles_genewise	CDS	7633095	7633239	.	+	.	phase "."; gene_id "TR.34.selenocysteine"; transcript_id "TR.34.selenocysteine"; Reference "TR.34.selenocysteine.cyanistes_caeruleus.Cyanistes_caeruleus_cyaCae2_dna_toplevel";
PDCF01000028.1	selenoprofiles_genewise	CDS	7633570	7633644	.	+	.	phase "."; gene_id "TR.34.selenocysteine"; transcript_id "TR.34.selenocysteine"; Reference "TR.34.selenocysteine.cyanistes_caeruleus.Cyanistes_caeruleus_cyaCae2_dna_toplevel";
PDCF01000028.1	selenoprofiles_genewise	CDS	7634479	7634557	.	+	.	phase "."; gene_id "TR.34.selenocysteine"; transcript_id "TR.34.selenocysteine"; Reference "TR.34.selenocysteine.cyanistes_caeruleus.Cyanistes_caeruleus_cyaCae2_dna_toplevel";
PDCF01000028.1	selenoprofiles_genewise	CDS	7635506	7635568	.	+	.	phase "."; gene_id "TR.34.selenocysteine"; transcript_id "TR.34.selenocysteine"; Reference "TR.34.selenocysteine.cyanistes_caeruleus.Cyanistes_caeruleus_cyaCae2_dna_toplevel";
PDCF01000028.1	selenoprofiles_genewise	CDS	7635922	7635992	.	+	.	phase "."; gene_id "TR.34.selenocysteine"; transcript_id "TR.34.selenocysteine"; Reference "TR.34.selenocysteine.cyanistes_caeruleus.Cyanistes_caeruleus_cyaCae2_dna_toplevel";
PDCF01000028.1	selenoprofiles_genewise	CDS	7639449	7639468	.	+	.	phase "."; gene_id "TR.34.selenocysteine"; transcript_id "TR.34.selenocysteine"; Reference "TR.34.selenocysteine.cyanistes_caeruleus.Cyanistes_caeruleus_cyaCae2_dna_toplevel";
PDCF01000028.1	selenoprofiles_genewise	CDS	7639825	7639890	.	+	.	phase "."; gene_id "TR.34.selenocysteine"; transcript_id "TR.34.selenocysteine"; Reference "TR.34.selenocysteine.cyanistes_caeruleus.Cyanistes_caeruleus_cyaCae2_dna_toplevel";
PDCF01000028.1	selenoprofiles_genewise	CDS	7641271	7641489	.	+	.	phase "."; gene_id "TR.34.selenocysteine"; transcript_id "TR.34.selenocysteine"; Reference "TR.34.selenocysteine.cyanistes_caeruleus.Cyanistes_caeruleus_cyaCae2_dna_toplevel";
PDCF01000028.1	selenoprofiles_genewise	CDS	7649874	7650010	.	+	.	phase "."; gene_id "TR.34.selenocysteine"; transcript_id "TR.34.selenocysteine"; Reference "TR.34.selenocysteine.cyanistes_caeruleus.Cyanistes_caeruleus_cyaCae2_dna_toplevel";
PDCF01000028.1	selenoprofiles_genewise	CDS	7655315	7655410	.	+	.	phase "."; gene_id "TR.34.selenocysteine"; transcript_id "TR.34.selenocysteine"; Reference "TR.34.selenocysteine.cyanistes_caeruleus.Cyanistes_caeruleus_cyaCae2_dna_toplevel";
PDCF01000028.1	selenoprofiles_genewise	CDS	7655628	7655720	.	+	.	phase "."; gene_id "TR.34.selenocysteine"; transcript_id "TR.34.selenocysteine"; Reference "TR.34.selenocysteine.cyanistes_caeruleus.Cyanistes_caeruleus_cyaCae2_dna_toplevel";
PDCF01000028.1	selenoprofiles_genewise	CDS	7656492	7656563	.	+	.	phase "."; gene_id "TR.34.selenocysteine"; transcript_id "TR.34.selenocysteine"; Reference "TR.34.selenocysteine.cyanistes_caeruleus.Cyanistes_caeruleus_cyaCae2_dna_toplevel";
PDCF01000028.1	selenoprofiles_genewise	CDS	7658358	7658455	.	+	.	phase "."; gene_id "TR.34.selenocysteine"; transcript_id "TR.34.selenocysteine"; Reference "TR.34.selenocysteine.cyanistes_caeruleus.Cyanistes_caeruleus_cyaCae2_dna_toplevel";
PDCF01000028.1	selenoprofiles_genewise	CDS	7660740	7660869	.	+	.	phase "."; gene_id "TR.34.selenocysteine"; transcript_id "TR.34.selenocysteine"; Reference "TR.34.selenocysteine.cyanistes_caeruleus.Cyanistes_caeruleus_cyaCae2_dna_toplevel";
PDCF01000028.1	selenoprofiles_secposition	Selenocysteine	7660861	7660863	.	+	.	phase "."; gene_id "Sec1:TR.34.selenocysteine"; transcript_id "Sec1:TR.34.selenocysteine"; Reference "TR.34.selenocysteine.cyanistes_caeruleus.Cyanistes_caeruleus_cyaCae2_dna_toplevel";
PDCF01000018.1	selenoprofiles_genewise	CDS	341431	341540	.	+	.	phase "."; gene_id "SelT.2.selenocysteine"; transcript_id "SelT.2.selenocysteine"; Reference "SelT.2.selenocysteine.cyanistes_caeruleus.Cyanistes_caeruleus_cyaCae2_dna_toplevel";
PDCF01000018.1	selenoprofiles_genewise	CDS	342605	342731	.	+	.	phase "."; gene_id "SelT.2.selenocysteine"; transcript_id "SelT.2.selenocysteine"; Reference "SelT.2.selenocysteine.cyanistes_caeruleus.Cyanistes_caeruleus_cyaCae2_dna_toplevel";
PDCF01000018.1	selenoprofiles_genewise	CDS	343994	344081	.	+	.	phase "."; gene_id "SelT.2.selenocysteine"; transcript_id "SelT.2.selenocysteine"; Reference "SelT.2.selenocysteine.cyanistes_caeruleus.Cyanistes_caeruleus_cyaCae2_dna_toplevel";
PDCF01000018.1	selenoprofiles_genewise	CDS	345166	345290	.	+	.	phase "."; gene_id "SelT.2.selenocysteine"; transcript_id "SelT.2.selenocysteine"; Reference "SelT.2.selenocysteine.cyanistes_caeruleus.Cyanistes_caeruleus_cyaCae2_dna_toplevel";
PDCF01000018.1	selenoprofiles_secposition	Selenocysteine	341437	341439	.	+	.	phase "."; gene_id "Sec1:SelT.2.selenocysteine"; transcript_id "Sec1:SelT.2.selenocysteine"; Reference "SelT.2.selenocysteine.cyanistes_caeruleus.Cyanistes_caeruleus_cyaCae2_dna_toplevel";
7	selenoprofiles_genewise	CDS	1718143	1718413	.	+	.	phase "."; gene_id "SPS.9.selenocysteine"; transcript_id "SPS.9.selenocysteine"; Reference "SPS.9.selenocysteine.cyclopterus_lumpus.Cyclopterus_lumpus_fCycLum1_pri_dna_toplevel";
7	selenoprofiles_genewise	CDS	1719152	1719255	.	+	.	phase "."; gene_id "SPS.9.selenocysteine"; transcript_id "SPS.9.selenocysteine"; Reference "SPS.9.selenocysteine.cyclopterus_lumpus.Cyclopterus_lumpus_fCycLum1_pri_dna_toplevel";
7	selenoprofiles_genewise	CDS	1719600	1719707	.	+	.	phase "."; gene_id "SPS.9.selenocysteine"; transcript_id "SPS.9.selenocysteine"; Reference "SPS.9.selenocysteine.cyclopterus_lumpus.Cyclopterus_lumpus_fCycLum1_pri_dna_toplevel";
7	selenoprofiles_genewise	CDS	1719882	1720036	.	+	.	phase "."; gene_id "SPS.9.selenocysteine"; transcript_id "SPS.9.selenocysteine"; Reference "SPS.9.selenocysteine.cyclopterus_lumpus.Cyclopterus_lumpus_fCycLum1_pri_dna_toplevel";
7	selenoprofiles_genewise	CDS	1720914	1721004	.	+	.	phase "."; gene_id "SPS.9.selenocysteine"; transcript_id "SPS.9.selenocysteine"; Reference "SPS.9.selenocysteine.cyclopterus_lumpus.Cyclopterus_lumpus_fCycLum1_pri_dna_toplevel";
7	selenoprofiles_genewise	CDS	1721113	1721212	.	+	.	phase "."; gene_id "SPS.9.selenocysteine"; transcript_id "SPS.9.selenocysteine"; Reference "SPS.9.selenocysteine.cyclopterus_lumpus.Cyclopterus_lumpus_fCycLum1_pri_dna_toplevel";
7	selenoprofiles_genewise	CDS	1722017	1722229	.	+	.	phase "."; gene_id "SPS.9.selenocysteine"; transcript_id "SPS.9.selenocysteine"; Reference "SPS.9.selenocysteine.cyclopterus_lumpus.Cyclopterus_lumpus_fCycLum1_pri_dna_toplevel";
7	selenoprofiles_genewise	CDS	1722765	1723015	.	+	.	phase "."; gene_id "SPS.9.selenocysteine"; transcript_id "SPS.9.selenocysteine"; Reference "SPS.9.selenocysteine.cyclopterus_lumpus.Cyclopterus_lumpus_fCycLum1_pri_dna_toplevel";
7	selenoprofiles_secposition	Selenocysteine	1718287	1718289	.	+	.	phase "."; gene_id "Sec1:SPS.9.selenocysteine"; transcript_id "Sec1:SPS.9.selenocysteine"; Reference "SPS.9.selenocysteine.cyclopterus_lumpus.Cyclopterus_lumpus_fCycLum1_pri_dna_toplevel";
24	selenoprofiles_genewise	CDS	5170926	5171717	.	-	.	phase "."; gene_id "DI.1.selenocysteine"; transcript_id "DI.1.selenocysteine"; Reference "DI.1.selenocysteine.cyclopterus_lumpus.Cyclopterus_lumpus_fCycLum1_pri_dna_toplevel";
24	selenoprofiles_secposition	Selenocysteine	5171337	5171339	.	-	.	phase "."; gene_id "Sec1:DI.1.selenocysteine"; transcript_id "Sec1:DI.1.selenocysteine"; Reference "DI.1.selenocysteine.cyclopterus_lumpus.Cyclopterus_lumpus_fCycLum1_pri_dna_toplevel";
22	selenoprofiles_genewise	CDS	13304485	13305279	.	+	.	phase "."; gene_id "DI.2.selenocysteine"; transcript_id "DI.2.selenocysteine"; Reference "DI.2.selenocysteine.cyclopterus_lumpus.Cyclopterus_lumpus_fCycLum1_pri_dna_toplevel";
22	selenoprofiles_secposition	Selenocysteine	13304866	13304868	.	+	.	phase "."; gene_id "Sec1:DI.2.selenocysteine"; transcript_id "Sec1:DI.2.selenocysteine"; Reference "DI.2.selenocysteine.cyclopterus_lumpus.Cyclopterus_lumpus_fCycLum1_pri_dna_toplevel";
22	selenoprofiles_genewise	CDS	744707	744931	.	-	.	phase "."; gene_id "DI.3.selenocysteine"; transcript_id "DI.3.selenocysteine"; Reference "DI.3.selenocysteine.cyclopterus_lumpus.Cyclopterus_lumpus_fCycLum1_pri_dna_toplevel";
22	selenoprofiles_genewise	CDS	743552	744166	.	-	.	phase "."; gene_id "DI.3.selenocysteine"; transcript_id "DI.3.selenocysteine"; Reference "DI.3.selenocysteine.cyclopterus_lumpus.Cyclopterus_lumpus_fCycLum1_pri_dna_toplevel";
22	selenoprofiles_secposition	Selenocysteine	744002	744004	.	-	.	phase "."; gene_id "Sec1:DI.3.selenocysteine"; transcript_id "Sec1:DI.3.selenocysteine"; Reference "DI.3.selenocysteine.cyclopterus_lumpus.Cyclopterus_lumpus_fCycLum1_pri_dna_toplevel";
4	selenoprofiles_exonerate	CDS	21295573	21295909	.	-	.	phase "."; gene_id "DI.5.selenocysteine"; transcript_id "DI.5.selenocysteine"; Reference "DI.5.selenocysteine.cyclopterus_lumpus.Cyclopterus_lumpus_fCycLum1_pri_dna_toplevel";
4	selenoprofiles_exonerate	CDS	21295351	21295494	.	-	.	phase "."; gene_id "DI.5.selenocysteine"; transcript_id "DI.5.selenocysteine"; Reference "DI.5.selenocysteine.cyclopterus_lumpus.Cyclopterus_lumpus_fCycLum1_pri_dna_toplevel";
4	selenoprofiles_exonerate	CDS	21294628	21294827	.	-	.	phase "."; gene_id "DI.5.selenocysteine"; transcript_id "DI.5.selenocysteine"; Reference "DI.5.selenocysteine.cyclopterus_lumpus.Cyclopterus_lumpus_fCycLum1_pri_dna_toplevel";
4	selenoprofiles_exonerate	CDS	21294140	21294205	.	-	.	phase "."; gene_id "DI.5.selenocysteine"; transcript_id "DI.5.selenocysteine"; Reference "DI.5.selenocysteine.cyclopterus_lumpus.Cyclopterus_lumpus_fCycLum1_pri_dna_toplevel";
4	selenoprofiles_secposition	Selenocysteine	21295454	21295456	.	-	.	phase "."; gene_id "Sec1:DI.5.selenocysteine"; transcript_id "Sec1:DI.5.selenocysteine"; Reference "DI.5.selenocysteine.cyclopterus_lumpus.Cyclopterus_lumpus_fCycLum1_pri_dna_toplevel";
9	selenoprofiles_genewise	CDS	6636293	6636400	.	+	.	phase "."; gene_id "Fep15.4.selenocysteine"; transcript_id "Fep15.4.selenocysteine"; Reference "Fep15.4.selenocysteine.cyclopterus_lumpus.Cyclopterus_lumpus_fCycLum1_pri_dna_toplevel";
9	selenoprofiles_genewise	CDS	6636558	6636634	.	+	.	phase "."; gene_id "Fep15.4.selenocysteine"; transcript_id "Fep15.4.selenocysteine"; Reference "Fep15.4.selenocysteine.cyclopterus_lumpus.Cyclopterus_lumpus_fCycLum1_pri_dna_toplevel";
9	selenoprofiles_genewise	CDS	6637341	6637419	.	+	.	phase "."; gene_id "Fep15.4.selenocysteine"; transcript_id "Fep15.4.selenocysteine"; Reference "Fep15.4.selenocysteine.cyclopterus_lumpus.Cyclopterus_lumpus_fCycLum1_pri_dna_toplevel";
9	selenoprofiles_genewise	CDS	6638251	6638394	.	+	.	phase "."; gene_id "Fep15.4.selenocysteine"; transcript_id "Fep15.4.selenocysteine"; Reference "Fep15.4.selenocysteine.cyclopterus_lumpus.Cyclopterus_lumpus_fCycLum1_pri_dna_toplevel";
9	selenoprofiles_secposition	Selenocysteine	6636576	6636578	.	+	.	phase "."; gene_id "Sec1:Fep15.4.selenocysteine"; transcript_id "Sec1:Fep15.4.selenocysteine"; Reference "Fep15.4.selenocysteine.cyclopterus_lumpus.Cyclopterus_lumpus_fCycLum1_pri_dna_toplevel";
22	selenoprofiles_genewise	CDS	9814494	9814715	.	+	.	phase "."; gene_id "GPx.2.selenocysteine"; transcript_id "GPx.2.selenocysteine"; Reference "GPx.2.selenocysteine.cyclopterus_lumpus.Cyclopterus_lumpus_fCycLum1_pri_dna_toplevel";
22	selenoprofiles_genewise	CDS	9815239	9815592	.	+	.	phase "."; gene_id "GPx.2.selenocysteine"; transcript_id "GPx.2.selenocysteine"; Reference "GPx.2.selenocysteine.cyclopterus_lumpus.Cyclopterus_lumpus_fCycLum1_pri_dna_toplevel";
22	selenoprofiles_secposition	Selenocysteine	9814611	9814613	.	+	.	phase "."; gene_id "Sec1:GPx.2.selenocysteine"; transcript_id "Sec1:GPx.2.selenocysteine"; Reference "GPx.2.selenocysteine.cyclopterus_lumpus.Cyclopterus_lumpus_fCycLum1_pri_dna_toplevel";
19	selenoprofiles_exonerate	CDS	12668260	12668397	.	-	.	phase "."; gene_id "GPx.9.selenocysteine"; transcript_id "GPx.9.selenocysteine"; Reference "GPx.9.selenocysteine.cyclopterus_lumpus.Cyclopterus_lumpus_fCycLum1_pri_dna_toplevel";
19	selenoprofiles_exonerate	CDS	12668050	12668143	.	-	.	phase "."; gene_id "GPx.9.selenocysteine"; transcript_id "GPx.9.selenocysteine"; Reference "GPx.9.selenocysteine.cyclopterus_lumpus.Cyclopterus_lumpus_fCycLum1_pri_dna_toplevel";
19	selenoprofiles_exonerate	CDS	12667040	12667203	.	-	.	phase "."; gene_id "GPx.9.selenocysteine"; transcript_id "GPx.9.selenocysteine"; Reference "GPx.9.selenocysteine.cyclopterus_lumpus.Cyclopterus_lumpus_fCycLum1_pri_dna_toplevel";
19	selenoprofiles_exonerate	CDS	12666848	12666961	.	-	.	phase "."; gene_id "GPx.9.selenocysteine"; transcript_id "GPx.9.selenocysteine"; Reference "GPx.9.selenocysteine.cyclopterus_lumpus.Cyclopterus_lumpus_fCycLum1_pri_dna_toplevel";
19	selenoprofiles_secposition	Selenocysteine	12668278	12668280	.	-	.	phase "."; gene_id "Sec1:GPx.9.selenocysteine"; transcript_id "Sec1:GPx.9.selenocysteine"; Reference "GPx.9.selenocysteine.cyclopterus_lumpus.Cyclopterus_lumpus_fCycLum1_pri_dna_toplevel";
17	selenoprofiles_exonerate	CDS	10335937	10336034	.	+	.	phase "."; gene_id "GPx.11.selenocysteine"; transcript_id "GPx.11.selenocysteine"; Reference "GPx.11.selenocysteine.cyclopterus_lumpus.Cyclopterus_lumpus_fCycLum1_pri_dna_toplevel";
17	selenoprofiles_exonerate	CDS	10336177	10336321	.	+	.	phase "."; gene_id "GPx.11.selenocysteine"; transcript_id "GPx.11.selenocysteine"; Reference "GPx.11.selenocysteine.cyclopterus_lumpus.Cyclopterus_lumpus_fCycLum1_pri_dna_toplevel";
17	selenoprofiles_exonerate	CDS	10336437	10336588	.	+	.	phase "."; gene_id "GPx.11.selenocysteine"; transcript_id "GPx.11.selenocysteine"; Reference "GPx.11.selenocysteine.cyclopterus_lumpus.Cyclopterus_lumpus_fCycLum1_pri_dna_toplevel";
17	selenoprofiles_exonerate	CDS	10338255	10338279	.	+	.	phase "."; gene_id "GPx.11.selenocysteine"; transcript_id "GPx.11.selenocysteine"; Reference "GPx.11.selenocysteine.cyclopterus_lumpus.Cyclopterus_lumpus_fCycLum1_pri_dna_toplevel";
17	selenoprofiles_exonerate	CDS	10338383	10338442	.	+	.	phase "."; gene_id "GPx.11.selenocysteine"; transcript_id "GPx.11.selenocysteine"; Reference "GPx.11.selenocysteine.cyclopterus_lumpus.Cyclopterus_lumpus_fCycLum1_pri_dna_toplevel";
17	selenoprofiles_exonerate	CDS	10338776	10338808	.	+	.	phase "."; gene_id "GPx.11.selenocysteine"; transcript_id "GPx.11.selenocysteine"; Reference "GPx.11.selenocysteine.cyclopterus_lumpus.Cyclopterus_lumpus_fCycLum1_pri_dna_toplevel";
17	selenoprofiles_secposition	Selenocysteine	10336214	10336216	.	+	.	phase "."; gene_id "Sec1:GPx.11.selenocysteine"; transcript_id "Sec1:GPx.11.selenocysteine"; Reference "GPx.11.selenocysteine.cyclopterus_lumpus.Cyclopterus_lumpus_fCycLum1_pri_dna_toplevel";
4	selenoprofiles_exonerate	CDS	23405925	23405966	.	+	.	phase "."; gene_id "GPx.14.selenocysteine"; transcript_id "GPx.14.selenocysteine"; Reference "GPx.14.selenocysteine.cyclopterus_lumpus.Cyclopterus_lumpus_fCycLum1_pri_dna_toplevel";
4	selenoprofiles_exonerate	CDS	23517246	23517334	.	+	.	phase "."; gene_id "GPx.14.selenocysteine"; transcript_id "GPx.14.selenocysteine"; Reference "GPx.14.selenocysteine.cyclopterus_lumpus.Cyclopterus_lumpus_fCycLum1_pri_dna_toplevel";
4	selenoprofiles_exonerate	CDS	23517655	23517799	.	+	.	phase "."; gene_id "GPx.14.selenocysteine"; transcript_id "GPx.14.selenocysteine"; Reference "GPx.14.selenocysteine.cyclopterus_lumpus.Cyclopterus_lumpus_fCycLum1_pri_dna_toplevel";
4	selenoprofiles_exonerate	CDS	23517997	23518148	.	+	.	phase "."; gene_id "GPx.14.selenocysteine"; transcript_id "GPx.14.selenocysteine"; Reference "GPx.14.selenocysteine.cyclopterus_lumpus.Cyclopterus_lumpus_fCycLum1_pri_dna_toplevel";
4	selenoprofiles_exonerate	CDS	23518251	23518275	.	+	.	phase "."; gene_id "GPx.14.selenocysteine"; transcript_id "GPx.14.selenocysteine"; Reference "GPx.14.selenocysteine.cyclopterus_lumpus.Cyclopterus_lumpus_fCycLum1_pri_dna_toplevel";
4	selenoprofiles_exonerate	CDS	23518494	23518553	.	+	.	phase "."; gene_id "GPx.14.selenocysteine"; transcript_id "GPx.14.selenocysteine"; Reference "GPx.14.selenocysteine.cyclopterus_lumpus.Cyclopterus_lumpus_fCycLum1_pri_dna_toplevel";
4	selenoprofiles_exonerate	CDS	23518921	23518953	.	+	.	phase "."; gene_id "GPx.14.selenocysteine"; transcript_id "GPx.14.selenocysteine"; Reference "GPx.14.selenocysteine.cyclopterus_lumpus.Cyclopterus_lumpus_fCycLum1_pri_dna_toplevel";
4	selenoprofiles_secposition	Selenocysteine	23517692	23517694	.	+	.	phase "."; gene_id "Sec1:GPx.14.selenocysteine"; transcript_id "Sec1:GPx.14.selenocysteine"; Reference "GPx.14.selenocysteine.cyclopterus_lumpus.Cyclopterus_lumpus_fCycLum1_pri_dna_toplevel";
10	selenoprofiles_exonerate	CDS	9274675	9274749	.	+	.	phase "."; gene_id "GPx.17.selenocysteine"; transcript_id "GPx.17.selenocysteine"; Reference "GPx.17.selenocysteine.cyclopterus_lumpus.Cyclopterus_lumpus_fCycLum1_pri_dna_toplevel";
10	selenoprofiles_exonerate	CDS	9275831	9275978	.	+	.	phase "."; gene_id "GPx.17.selenocysteine"; transcript_id "GPx.17.selenocysteine"; Reference "GPx.17.selenocysteine.cyclopterus_lumpus.Cyclopterus_lumpus_fCycLum1_pri_dna_toplevel";
10	selenoprofiles_exonerate	CDS	9276093	9276210	.	+	.	phase "."; gene_id "GPx.17.selenocysteine"; transcript_id "GPx.17.selenocysteine"; Reference "GPx.17.selenocysteine.cyclopterus_lumpus.Cyclopterus_lumpus_fCycLum1_pri_dna_toplevel";
10	selenoprofiles_exonerate	CDS	9276815	9276914	.	+	.	phase "."; gene_id "GPx.17.selenocysteine"; transcript_id "GPx.17.selenocysteine"; Reference "GPx.17.selenocysteine.cyclopterus_lumpus.Cyclopterus_lumpus_fCycLum1_pri_dna_toplevel";
10	selenoprofiles_exonerate	CDS	9277243	9277461	.	+	.	phase "."; gene_id "GPx.17.selenocysteine"; transcript_id "GPx.17.selenocysteine"; Reference "GPx.17.selenocysteine.cyclopterus_lumpus.Cyclopterus_lumpus_fCycLum1_pri_dna_toplevel";
10	selenoprofiles_secposition	Selenocysteine	9275954	9275956	.	+	.	phase "."; gene_id "Sec1:GPx.17.selenocysteine"; transcript_id "Sec1:GPx.17.selenocysteine"; Reference "GPx.17.selenocysteine.cyclopterus_lumpus.Cyclopterus_lumpus_fCycLum1_pri_dna_toplevel";
17	selenoprofiles_genewise	CDS	16938564	16938692	.	-	.	phase "."; gene_id "Sel15.1.selenocysteine"; transcript_id "Sel15.1.selenocysteine"; Reference "Sel15.1.selenocysteine.cyclopterus_lumpus.Cyclopterus_lumpus_fCycLum1_pri_dna_toplevel";
17	selenoprofiles_genewise	CDS	16937152	16937319	.	-	.	phase "."; gene_id "Sel15.1.selenocysteine"; transcript_id "Sel15.1.selenocysteine"; Reference "Sel15.1.selenocysteine.cyclopterus_lumpus.Cyclopterus_lumpus_fCycLum1_pri_dna_toplevel";
17	selenoprofiles_genewise	CDS	16934515	16934578	.	-	.	phase "."; gene_id "Sel15.1.selenocysteine"; transcript_id "Sel15.1.selenocysteine"; Reference "Sel15.1.selenocysteine.cyclopterus_lumpus.Cyclopterus_lumpus_fCycLum1_pri_dna_toplevel";
17	selenoprofiles_genewise	CDS	16933938	16933987	.	-	.	phase "."; gene_id "Sel15.1.selenocysteine"; transcript_id "Sel15.1.selenocysteine"; Reference "Sel15.1.selenocysteine.cyclopterus_lumpus.Cyclopterus_lumpus_fCycLum1_pri_dna_toplevel";
17	selenoprofiles_genewise	CDS	16933598	16933729	.	-	.	phase "."; gene_id "Sel15.1.selenocysteine"; transcript_id "Sel15.1.selenocysteine"; Reference "Sel15.1.selenocysteine.cyclopterus_lumpus.Cyclopterus_lumpus_fCycLum1_pri_dna_toplevel";
17	selenoprofiles_secposition	Selenocysteine	16934543	16934545	.	-	.	phase "."; gene_id "Sec1:Sel15.1.selenocysteine"; transcript_id "Sec1:Sel15.1.selenocysteine"; Reference "Sel15.1.selenocysteine.cyclopterus_lumpus.Cyclopterus_lumpus_fCycLum1_pri_dna_toplevel";
10	selenoprofiles_genewise	CDS	13661661	13661803	.	+	.	phase "."; gene_id "SelH.1.selenocysteine"; transcript_id "SelH.1.selenocysteine"; Reference "SelH.1.selenocysteine.cyclopterus_lumpus.Cyclopterus_lumpus_fCycLum1_pri_dna_toplevel";
10	selenoprofiles_genewise	CDS	13662588	13662730	.	+	.	phase "."; gene_id "SelH.1.selenocysteine"; transcript_id "SelH.1.selenocysteine"; Reference "SelH.1.selenocysteine.cyclopterus_lumpus.Cyclopterus_lumpus_fCycLum1_pri_dna_toplevel";
10	selenoprofiles_genewise	CDS	13664083	13664189	.	+	.	phase "."; gene_id "SelH.1.selenocysteine"; transcript_id "SelH.1.selenocysteine"; Reference "SelH.1.selenocysteine.cyclopterus_lumpus.Cyclopterus_lumpus_fCycLum1_pri_dna_toplevel";
10	selenoprofiles_secposition	Selenocysteine	13662595	13662597	.	+	.	phase "."; gene_id "Sec1:SelH.1.selenocysteine"; transcript_id "Sec1:SelH.1.selenocysteine"; Reference "SelH.1.selenocysteine.cyclopterus_lumpus.Cyclopterus_lumpus_fCycLum1_pri_dna_toplevel";
24	selenoprofiles_genewise	CDS	20676122	20676178	.	+	.	phase "."; gene_id "SelI.3.selenocysteine"; transcript_id "SelI.3.selenocysteine"; Reference "SelI.3.selenocysteine.cyclopterus_lumpus.Cyclopterus_lumpus_fCycLum1_pri_dna_toplevel";
24	selenoprofiles_genewise	CDS	20678120	20678188	.	+	.	phase "."; gene_id "SelI.3.selenocysteine"; transcript_id "SelI.3.selenocysteine"; Reference "SelI.3.selenocysteine.cyclopterus_lumpus.Cyclopterus_lumpus_fCycLum1_pri_dna_toplevel";
24	selenoprofiles_genewise	CDS	20685418	20685526	.	+	.	phase "."; gene_id "SelI.3.selenocysteine"; transcript_id "SelI.3.selenocysteine"; Reference "SelI.3.selenocysteine.cyclopterus_lumpus.Cyclopterus_lumpus_fCycLum1_pri_dna_toplevel";
24	selenoprofiles_genewise	CDS	20686728	20686802	.	+	.	phase "."; gene_id "SelI.3.selenocysteine"; transcript_id "SelI.3.selenocysteine"; Reference "SelI.3.selenocysteine.cyclopterus_lumpus.Cyclopterus_lumpus_fCycLum1_pri_dna_toplevel";
24	selenoprofiles_genewise	CDS	20688116	20688378	.	+	.	phase "."; gene_id "SelI.3.selenocysteine"; transcript_id "SelI.3.selenocysteine"; Reference "SelI.3.selenocysteine.cyclopterus_lumpus.Cyclopterus_lumpus_fCycLum1_pri_dna_toplevel";
24	selenoprofiles_genewise	CDS	20688460	20688568	.	+	.	phase "."; gene_id "SelI.3.selenocysteine"; transcript_id "SelI.3.selenocysteine"; Reference "SelI.3.selenocysteine.cyclopterus_lumpus.Cyclopterus_lumpus_fCycLum1_pri_dna_toplevel";
24	selenoprofiles_genewise	CDS	20688871	20688919	.	+	.	phase "."; gene_id "SelI.3.selenocysteine"; transcript_id "SelI.3.selenocysteine"; Reference "SelI.3.selenocysteine.cyclopterus_lumpus.Cyclopterus_lumpus_fCycLum1_pri_dna_toplevel";
24	selenoprofiles_genewise	CDS	20689009	20689189	.	+	.	phase "."; gene_id "SelI.3.selenocysteine"; transcript_id "SelI.3.selenocysteine"; Reference "SelI.3.selenocysteine.cyclopterus_lumpus.Cyclopterus_lumpus_fCycLum1_pri_dna_toplevel";
24	selenoprofiles_genewise	CDS	20689324	20689503	.	+	.	phase "."; gene_id "SelI.3.selenocysteine"; transcript_id "SelI.3.selenocysteine"; Reference "SelI.3.selenocysteine.cyclopterus_lumpus.Cyclopterus_lumpus_fCycLum1_pri_dna_toplevel";
24	selenoprofiles_genewise	CDS	20690402	20690509	.	+	.	phase "."; gene_id "SelI.3.selenocysteine"; transcript_id "SelI.3.selenocysteine"; Reference "SelI.3.selenocysteine.cyclopterus_lumpus.Cyclopterus_lumpus_fCycLum1_pri_dna_toplevel";
24	selenoprofiles_secposition	Selenocysteine	20690465	20690467	.	+	.	phase "."; gene_id "Sec1:SelI.3.selenocysteine"; transcript_id "Sec1:SelI.3.selenocysteine"; Reference "SelI.3.selenocysteine.cyclopterus_lumpus.Cyclopterus_lumpus_fCycLum1_pri_dna_toplevel";
17	selenoprofiles_genewise	CDS	5985249	5985345	.	+	.	phase "."; gene_id "SelJ.1.selenocysteine"; transcript_id "SelJ.1.selenocysteine"; Reference "SelJ.1.selenocysteine.cyclopterus_lumpus.Cyclopterus_lumpus_fCycLum1_pri_dna_toplevel";
17	selenoprofiles_genewise	CDS	5985662	5985838	.	+	.	phase "."; gene_id "SelJ.1.selenocysteine"; transcript_id "SelJ.1.selenocysteine"; Reference "SelJ.1.selenocysteine.cyclopterus_lumpus.Cyclopterus_lumpus_fCycLum1_pri_dna_toplevel";
17	selenoprofiles_genewise	CDS	5985925	5986023	.	+	.	phase "."; gene_id "SelJ.1.selenocysteine"; transcript_id "SelJ.1.selenocysteine"; Reference "SelJ.1.selenocysteine.cyclopterus_lumpus.Cyclopterus_lumpus_fCycLum1_pri_dna_toplevel";
17	selenoprofiles_genewise	CDS	5986097	5986189	.	+	.	phase "."; gene_id "SelJ.1.selenocysteine"; transcript_id "SelJ.1.selenocysteine"; Reference "SelJ.1.selenocysteine.cyclopterus_lumpus.Cyclopterus_lumpus_fCycLum1_pri_dna_toplevel";
17	selenoprofiles_genewise	CDS	5986275	5986431	.	+	.	phase "."; gene_id "SelJ.1.selenocysteine"; transcript_id "SelJ.1.selenocysteine"; Reference "SelJ.1.selenocysteine.cyclopterus_lumpus.Cyclopterus_lumpus_fCycLum1_pri_dna_toplevel";
17	selenoprofiles_genewise	CDS	5986711	5986826	.	+	.	phase "."; gene_id "SelJ.1.selenocysteine"; transcript_id "SelJ.1.selenocysteine"; Reference "SelJ.1.selenocysteine.cyclopterus_lumpus.Cyclopterus_lumpus_fCycLum1_pri_dna_toplevel";
17	selenoprofiles_genewise	CDS	5987012	5987089	.	+	.	phase "."; gene_id "SelJ.1.selenocysteine"; transcript_id "SelJ.1.selenocysteine"; Reference "SelJ.1.selenocysteine.cyclopterus_lumpus.Cyclopterus_lumpus_fCycLum1_pri_dna_toplevel";
17	selenoprofiles_genewise	CDS	5987228	5987367	.	+	.	phase "."; gene_id "SelJ.1.selenocysteine"; transcript_id "SelJ.1.selenocysteine"; Reference "SelJ.1.selenocysteine.cyclopterus_lumpus.Cyclopterus_lumpus_fCycLum1_pri_dna_toplevel";
17	selenoprofiles_genewise	CDS	5987463	5987561	.	+	.	phase "."; gene_id "SelJ.1.selenocysteine"; transcript_id "SelJ.1.selenocysteine"; Reference "SelJ.1.selenocysteine.cyclopterus_lumpus.Cyclopterus_lumpus_fCycLum1_pri_dna_toplevel";
17	selenoprofiles_secposition	Selenocysteine	5987086	5987088	.	+	.	phase "."; gene_id "Sec1:SelJ.1.selenocysteine"; transcript_id "Sec1:SelJ.1.selenocysteine"; Reference "SelJ.1.selenocysteine.cyclopterus_lumpus.Cyclopterus_lumpus_fCycLum1_pri_dna_toplevel";
20	selenoprofiles_genewise	CDS	13667583	13667649	.	-	.	phase "."; gene_id "SelJ.10.selenocysteine"; transcript_id "SelJ.10.selenocysteine"; Reference "SelJ.10.selenocysteine.cyclopterus_lumpus.Cyclopterus_lumpus_fCycLum1_pri_dna_toplevel";
20	selenoprofiles_genewise	CDS	13666426	13666605	.	-	.	phase "."; gene_id "SelJ.10.selenocysteine"; transcript_id "SelJ.10.selenocysteine"; Reference "SelJ.10.selenocysteine.cyclopterus_lumpus.Cyclopterus_lumpus_fCycLum1_pri_dna_toplevel";
20	selenoprofiles_genewise	CDS	13665951	13666049	.	-	.	phase "."; gene_id "SelJ.10.selenocysteine"; transcript_id "SelJ.10.selenocysteine"; Reference "SelJ.10.selenocysteine.cyclopterus_lumpus.Cyclopterus_lumpus_fCycLum1_pri_dna_toplevel";
20	selenoprofiles_genewise	CDS	13665325	13665417	.	-	.	phase "."; gene_id "SelJ.10.selenocysteine"; transcript_id "SelJ.10.selenocysteine"; Reference "SelJ.10.selenocysteine.cyclopterus_lumpus.Cyclopterus_lumpus_fCycLum1_pri_dna_toplevel";
20	selenoprofiles_genewise	CDS	13665093	13665249	.	-	.	phase "."; gene_id "SelJ.10.selenocysteine"; transcript_id "SelJ.10.selenocysteine"; Reference "SelJ.10.selenocysteine.cyclopterus_lumpus.Cyclopterus_lumpus_fCycLum1_pri_dna_toplevel";
20	selenoprofiles_genewise	CDS	13664880	13664995	.	-	.	phase "."; gene_id "SelJ.10.selenocysteine"; transcript_id "SelJ.10.selenocysteine"; Reference "SelJ.10.selenocysteine.cyclopterus_lumpus.Cyclopterus_lumpus_fCycLum1_pri_dna_toplevel";
20	selenoprofiles_genewise	CDS	13664094	13664171	.	-	.	phase "."; gene_id "SelJ.10.selenocysteine"; transcript_id "SelJ.10.selenocysteine"; Reference "SelJ.10.selenocysteine.cyclopterus_lumpus.Cyclopterus_lumpus_fCycLum1_pri_dna_toplevel";
20	selenoprofiles_genewise	CDS	13663560	13663699	.	-	.	phase "."; gene_id "SelJ.10.selenocysteine"; transcript_id "SelJ.10.selenocysteine"; Reference "SelJ.10.selenocysteine.cyclopterus_lumpus.Cyclopterus_lumpus_fCycLum1_pri_dna_toplevel";
20	selenoprofiles_genewise	CDS	13662748	13662852	.	-	.	phase "."; gene_id "SelJ.10.selenocysteine"; transcript_id "SelJ.10.selenocysteine"; Reference "SelJ.10.selenocysteine.cyclopterus_lumpus.Cyclopterus_lumpus_fCycLum1_pri_dna_toplevel";
20	selenoprofiles_secposition	Selenocysteine	13664095	13664097	.	-	.	phase "."; gene_id "Sec1:SelJ.10.selenocysteine"; transcript_id "Sec1:SelJ.10.selenocysteine"; Reference "SelJ.10.selenocysteine.cyclopterus_lumpus.Cyclopterus_lumpus_fCycLum1_pri_dna_toplevel";
7	selenoprofiles_genewise	CDS	8772803	8772912	.	+	.	phase "."; gene_id "SelK.1.selenocysteine"; transcript_id "SelK.1.selenocysteine"; Reference "SelK.1.selenocysteine.cyclopterus_lumpus.Cyclopterus_lumpus_fCycLum1_pri_dna_toplevel";
7	selenoprofiles_genewise	CDS	8773182	8773256	.	+	.	phase "."; gene_id "SelK.1.selenocysteine"; transcript_id "SelK.1.selenocysteine"; Reference "SelK.1.selenocysteine.cyclopterus_lumpus.Cyclopterus_lumpus_fCycLum1_pri_dna_toplevel";
7	selenoprofiles_genewise	CDS	8773946	8774045	.	+	.	phase "."; gene_id "SelK.1.selenocysteine"; transcript_id "SelK.1.selenocysteine"; Reference "SelK.1.selenocysteine.cyclopterus_lumpus.Cyclopterus_lumpus_fCycLum1_pri_dna_toplevel";
7	selenoprofiles_secposition	Selenocysteine	8774034	8774036	.	+	.	phase "."; gene_id "Sec2:SelK.1.selenocysteine"; transcript_id "Sec2:SelK.1.selenocysteine"; Reference "SelK.1.selenocysteine.cyclopterus_lumpus.Cyclopterus_lumpus_fCycLum1_pri_dna_toplevel";
24	selenoprofiles_genewise	CDS	13820817	13820931	.	-	.	phase "."; gene_id "SelL.5.selenocysteine"; transcript_id "SelL.5.selenocysteine"; Reference "SelL.5.selenocysteine.cyclopterus_lumpus.Cyclopterus_lumpus_fCycLum1_pri_dna_toplevel";
24	selenoprofiles_genewise	CDS	13819754	13819832	.	-	.	phase "."; gene_id "SelL.5.selenocysteine"; transcript_id "SelL.5.selenocysteine"; Reference "SelL.5.selenocysteine.cyclopterus_lumpus.Cyclopterus_lumpus_fCycLum1_pri_dna_toplevel";
24	selenoprofiles_genewise	CDS	13819606	13819659	.	-	.	phase "."; gene_id "SelL.5.selenocysteine"; transcript_id "SelL.5.selenocysteine"; Reference "SelL.5.selenocysteine.cyclopterus_lumpus.Cyclopterus_lumpus_fCycLum1_pri_dna_toplevel";
24	selenoprofiles_genewise	CDS	13818835	13818880	.	-	.	phase "."; gene_id "SelL.5.selenocysteine"; transcript_id "SelL.5.selenocysteine"; Reference "SelL.5.selenocysteine.cyclopterus_lumpus.Cyclopterus_lumpus_fCycLum1_pri_dna_toplevel";
24	selenoprofiles_genewise	CDS	13818288	13818415	.	-	.	phase "."; gene_id "SelL.5.selenocysteine"; transcript_id "SelL.5.selenocysteine"; Reference "SelL.5.selenocysteine.cyclopterus_lumpus.Cyclopterus_lumpus_fCycLum1_pri_dna_toplevel";
24	selenoprofiles_genewise	CDS	13818045	13818159	.	-	.	phase "."; gene_id "SelL.5.selenocysteine"; transcript_id "SelL.5.selenocysteine"; Reference "SelL.5.selenocysteine.cyclopterus_lumpus.Cyclopterus_lumpus_fCycLum1_pri_dna_toplevel";
24	selenoprofiles_genewise	CDS	13817343	13817465	.	-	.	phase "."; gene_id "SelL.5.selenocysteine"; transcript_id "SelL.5.selenocysteine"; Reference "SelL.5.selenocysteine.cyclopterus_lumpus.Cyclopterus_lumpus_fCycLum1_pri_dna_toplevel";
24	selenoprofiles_genewise	CDS	13816689	13816826	.	-	.	phase "."; gene_id "SelL.5.selenocysteine"; transcript_id "SelL.5.selenocysteine"; Reference "SelL.5.selenocysteine.cyclopterus_lumpus.Cyclopterus_lumpus_fCycLum1_pri_dna_toplevel";
24	selenoprofiles_genewise	CDS	13815976	13816116	.	-	.	phase "."; gene_id "SelL.5.selenocysteine"; transcript_id "SelL.5.selenocysteine"; Reference "SelL.5.selenocysteine.cyclopterus_lumpus.Cyclopterus_lumpus_fCycLum1_pri_dna_toplevel";
24	selenoprofiles_secposition	Selenocysteine	13818087	13818089	.	-	.	phase "."; gene_id "Sec1:SelL.5.selenocysteine"; transcript_id "Sec1:SelL.5.selenocysteine"; Reference "SelL.5.selenocysteine.cyclopterus_lumpus.Cyclopterus_lumpus_fCycLum1_pri_dna_toplevel";
24	selenoprofiles_secposition	Selenocysteine	13818078	13818080	.	-	.	phase "."; gene_id "Sec2:SelL.5.selenocysteine"; transcript_id "Sec2:SelL.5.selenocysteine"; Reference "SelL.5.selenocysteine.cyclopterus_lumpus.Cyclopterus_lumpus_fCycLum1_pri_dna_toplevel";
9	selenoprofiles_genewise	CDS	17539206	17539304	.	-	.	phase "."; gene_id "SelM.3.selenocysteine"; transcript_id "SelM.3.selenocysteine"; Reference "SelM.3.selenocysteine.cyclopterus_lumpus.Cyclopterus_lumpus_fCycLum1_pri_dna_toplevel";
9	selenoprofiles_genewise	CDS	17538179	17538214	.	-	.	phase "."; gene_id "SelM.3.selenocysteine"; transcript_id "SelM.3.selenocysteine"; Reference "SelM.3.selenocysteine.cyclopterus_lumpus.Cyclopterus_lumpus_fCycLum1_pri_dna_toplevel";
9	selenoprofiles_genewise	CDS	17537940	17537974	.	-	.	phase "."; gene_id "SelM.3.selenocysteine"; transcript_id "SelM.3.selenocysteine"; Reference "SelM.3.selenocysteine.cyclopterus_lumpus.Cyclopterus_lumpus_fCycLum1_pri_dna_toplevel";
9	selenoprofiles_genewise	CDS	17537761	17537839	.	-	.	phase "."; gene_id "SelM.3.selenocysteine"; transcript_id "SelM.3.selenocysteine"; Reference "SelM.3.selenocysteine.cyclopterus_lumpus.Cyclopterus_lumpus_fCycLum1_pri_dna_toplevel";
9	selenoprofiles_genewise	CDS	17537046	17537276	.	-	.	phase "."; gene_id "SelM.3.selenocysteine"; transcript_id "SelM.3.selenocysteine"; Reference "SelM.3.selenocysteine.cyclopterus_lumpus.Cyclopterus_lumpus_fCycLum1_pri_dna_toplevel";
9	selenoprofiles_secposition	Selenocysteine	17538200	17538202	.	-	.	phase "."; gene_id "Sec1:SelM.3.selenocysteine"; transcript_id "Sec1:SelM.3.selenocysteine"; Reference "SelM.3.selenocysteine.cyclopterus_lumpus.Cyclopterus_lumpus_fCycLum1_pri_dna_toplevel";
22	selenoprofiles_genewise	CDS	13099892	13100080	.	-	.	phase "."; gene_id "SelN.5.selenocysteine"; transcript_id "SelN.5.selenocysteine"; Reference "SelN.5.selenocysteine.cyclopterus_lumpus.Cyclopterus_lumpus_fCycLum1_pri_dna_toplevel";
22	selenoprofiles_genewise	CDS	13099063	13099180	.	-	.	phase "."; gene_id "SelN.5.selenocysteine"; transcript_id "SelN.5.selenocysteine"; Reference "SelN.5.selenocysteine.cyclopterus_lumpus.Cyclopterus_lumpus_fCycLum1_pri_dna_toplevel";
22	selenoprofiles_genewise	CDS	13098800	13098930	.	-	.	phase "."; gene_id "SelN.5.selenocysteine"; transcript_id "SelN.5.selenocysteine"; Reference "SelN.5.selenocysteine.cyclopterus_lumpus.Cyclopterus_lumpus_fCycLum1_pri_dna_toplevel";
22	selenoprofiles_genewise	CDS	13098146	13098358	.	-	.	phase "."; gene_id "SelN.5.selenocysteine"; transcript_id "SelN.5.selenocysteine"; Reference "SelN.5.selenocysteine.cyclopterus_lumpus.Cyclopterus_lumpus_fCycLum1_pri_dna_toplevel";
22	selenoprofiles_genewise	CDS	13097946	13098070	.	-	.	phase "."; gene_id "SelN.5.selenocysteine"; transcript_id "SelN.5.selenocysteine"; Reference "SelN.5.selenocysteine.cyclopterus_lumpus.Cyclopterus_lumpus_fCycLum1_pri_dna_toplevel";
22	selenoprofiles_genewise	CDS	13097097	13097234	.	-	.	phase "."; gene_id "SelN.5.selenocysteine"; transcript_id "SelN.5.selenocysteine"; Reference "SelN.5.selenocysteine.cyclopterus_lumpus.Cyclopterus_lumpus_fCycLum1_pri_dna_toplevel";
22	selenoprofiles_genewise	CDS	13096922	13097003	.	-	.	phase "."; gene_id "SelN.5.selenocysteine"; transcript_id "SelN.5.selenocysteine"; Reference "SelN.5.selenocysteine.cyclopterus_lumpus.Cyclopterus_lumpus_fCycLum1_pri_dna_toplevel";
22	selenoprofiles_genewise	CDS	13096281	13096469	.	-	.	phase "."; gene_id "SelN.5.selenocysteine"; transcript_id "SelN.5.selenocysteine"; Reference "SelN.5.selenocysteine.cyclopterus_lumpus.Cyclopterus_lumpus_fCycLum1_pri_dna_toplevel";
22	selenoprofiles_genewise	CDS	13096084	13096189	.	-	.	phase "."; gene_id "SelN.5.selenocysteine"; transcript_id "SelN.5.selenocysteine"; Reference "SelN.5.selenocysteine.cyclopterus_lumpus.Cyclopterus_lumpus_fCycLum1_pri_dna_toplevel";
22	selenoprofiles_genewise	CDS	13095477	13095589	.	-	.	phase "."; gene_id "SelN.5.selenocysteine"; transcript_id "SelN.5.selenocysteine"; Reference "SelN.5.selenocysteine.cyclopterus_lumpus.Cyclopterus_lumpus_fCycLum1_pri_dna_toplevel";
22	selenoprofiles_genewise	CDS	13095266	13095367	.	-	.	phase "."; gene_id "SelN.5.selenocysteine"; transcript_id "SelN.5.selenocysteine"; Reference "SelN.5.selenocysteine.cyclopterus_lumpus.Cyclopterus_lumpus_fCycLum1_pri_dna_toplevel";
22	selenoprofiles_genewise	CDS	13094775	13094942	.	-	.	phase "."; gene_id "SelN.5.selenocysteine"; transcript_id "SelN.5.selenocysteine"; Reference "SelN.5.selenocysteine.cyclopterus_lumpus.Cyclopterus_lumpus_fCycLum1_pri_dna_toplevel";
22	selenoprofiles_secposition	Selenocysteine	13096085	13096087	.	-	.	phase "."; gene_id "Sec1:SelN.5.selenocysteine"; transcript_id "Sec1:SelN.5.selenocysteine"; Reference "SelN.5.selenocysteine.cyclopterus_lumpus.Cyclopterus_lumpus_fCycLum1_pri_dna_toplevel";
6	selenoprofiles_genewise	CDS	18244717	18245270	.	+	.	phase "."; gene_id "SelO.3.selenocysteine"; transcript_id "SelO.3.selenocysteine"; Reference "SelO.3.selenocysteine.cyclopterus_lumpus.Cyclopterus_lumpus_fCycLum1_pri_dna_toplevel";
6	selenoprofiles_genewise	CDS	18245521	18245724	.	+	.	phase "."; gene_id "SelO.3.selenocysteine"; transcript_id "SelO.3.selenocysteine"; Reference "SelO.3.selenocysteine.cyclopterus_lumpus.Cyclopterus_lumpus_fCycLum1_pri_dna_toplevel";
6	selenoprofiles_genewise	CDS	18245833	18246013	.	+	.	phase "."; gene_id "SelO.3.selenocysteine"; transcript_id "SelO.3.selenocysteine"; Reference "SelO.3.selenocysteine.cyclopterus_lumpus.Cyclopterus_lumpus_fCycLum1_pri_dna_toplevel";
6	selenoprofiles_genewise	CDS	18246370	18246500	.	+	.	phase "."; gene_id "SelO.3.selenocysteine"; transcript_id "SelO.3.selenocysteine"; Reference "SelO.3.selenocysteine.cyclopterus_lumpus.Cyclopterus_lumpus_fCycLum1_pri_dna_toplevel";
6	selenoprofiles_genewise	CDS	18246709	18246986	.	+	.	phase "."; gene_id "SelO.3.selenocysteine"; transcript_id "SelO.3.selenocysteine"; Reference "SelO.3.selenocysteine.cyclopterus_lumpus.Cyclopterus_lumpus_fCycLum1_pri_dna_toplevel";
6	selenoprofiles_genewise	CDS	18247157	18247325	.	+	.	phase "."; gene_id "SelO.3.selenocysteine"; transcript_id "SelO.3.selenocysteine"; Reference "SelO.3.selenocysteine.cyclopterus_lumpus.Cyclopterus_lumpus_fCycLum1_pri_dna_toplevel";
6	selenoprofiles_genewise	CDS	18248265	18248450	.	+	.	phase "."; gene_id "SelO.3.selenocysteine"; transcript_id "SelO.3.selenocysteine"; Reference "SelO.3.selenocysteine.cyclopterus_lumpus.Cyclopterus_lumpus_fCycLum1_pri_dna_toplevel";
6	selenoprofiles_genewise	CDS	18249782	18249938	.	+	.	phase "."; gene_id "SelO.3.selenocysteine"; transcript_id "SelO.3.selenocysteine"; Reference "SelO.3.selenocysteine.cyclopterus_lumpus.Cyclopterus_lumpus_fCycLum1_pri_dna_toplevel";
6	selenoprofiles_genewise	CDS	18250251	18250478	.	+	.	phase "."; gene_id "SelO.3.selenocysteine"; transcript_id "SelO.3.selenocysteine"; Reference "SelO.3.selenocysteine.cyclopterus_lumpus.Cyclopterus_lumpus_fCycLum1_pri_dna_toplevel";
6	selenoprofiles_secposition	Selenocysteine	18250467	18250469	.	+	.	phase "."; gene_id "Sec1:SelO.3.selenocysteine"; transcript_id "Sec1:SelO.3.selenocysteine"; Reference "SelO.3.selenocysteine.cyclopterus_lumpus.Cyclopterus_lumpus_fCycLum1_pri_dna_toplevel";
9	selenoprofiles_exonerate	CDS	19515580	19515782	.	+	.	phase "."; gene_id "SelP.3.selenocysteine"; transcript_id "SelP.3.selenocysteine"; Reference "SelP.3.selenocysteine.cyclopterus_lumpus.Cyclopterus_lumpus_fCycLum1_pri_dna_toplevel";
9	selenoprofiles_exonerate	CDS	19516169	19516381	.	+	.	phase "."; gene_id "SelP.3.selenocysteine"; transcript_id "SelP.3.selenocysteine"; Reference "SelP.3.selenocysteine.cyclopterus_lumpus.Cyclopterus_lumpus_fCycLum1_pri_dna_toplevel";
9	selenoprofiles_exonerate	CDS	19516476	19516638	.	+	.	phase "."; gene_id "SelP.3.selenocysteine"; transcript_id "SelP.3.selenocysteine"; Reference "SelP.3.selenocysteine.cyclopterus_lumpus.Cyclopterus_lumpus_fCycLum1_pri_dna_toplevel";
9	selenoprofiles_secposition	Selenocysteine	19515754	19515756	.	+	.	phase "."; gene_id "Sec1:SelP.3.selenocysteine"; transcript_id "Sec1:SelP.3.selenocysteine"; Reference "SelP.3.selenocysteine.cyclopterus_lumpus.Cyclopterus_lumpus_fCycLum1_pri_dna_toplevel";
17	selenoprofiles_exonerate	CDS	4829426	4829652	.	-	.	phase "."; gene_id "SelP.5.selenocysteine"; transcript_id "SelP.5.selenocysteine"; Reference "SelP.5.selenocysteine.cyclopterus_lumpus.Cyclopterus_lumpus_fCycLum1_pri_dna_toplevel";
17	selenoprofiles_exonerate	CDS	4828706	4828918	.	-	.	phase "."; gene_id "SelP.5.selenocysteine"; transcript_id "SelP.5.selenocysteine"; Reference "SelP.5.selenocysteine.cyclopterus_lumpus.Cyclopterus_lumpus_fCycLum1_pri_dna_toplevel";
17	selenoprofiles_exonerate	CDS	4828035	4828143	.	-	.	phase "."; gene_id "SelP.5.selenocysteine"; transcript_id "SelP.5.selenocysteine"; Reference "SelP.5.selenocysteine.cyclopterus_lumpus.Cyclopterus_lumpus_fCycLum1_pri_dna_toplevel";
17	selenoprofiles_exonerate	CDS	4827574	4827675	.	-	.	phase "."; gene_id "SelP.5.selenocysteine"; transcript_id "SelP.5.selenocysteine"; Reference "SelP.5.selenocysteine.cyclopterus_lumpus.Cyclopterus_lumpus_fCycLum1_pri_dna_toplevel";
17	selenoprofiles_exonerate	CDS	4827310	4827537	.	-	.	phase "."; gene_id "SelP.5.selenocysteine"; transcript_id "SelP.5.selenocysteine"; Reference "SelP.5.selenocysteine.cyclopterus_lumpus.Cyclopterus_lumpus_fCycLum1_pri_dna_toplevel";
17	selenoprofiles_secposition	Selenocysteine	4829452	4829454	.	-	.	phase "."; gene_id "Sec1:SelP.5.selenocysteine"; transcript_id "Sec1:SelP.5.selenocysteine"; Reference "SelP.5.selenocysteine.cyclopterus_lumpus.Cyclopterus_lumpus_fCycLum1_pri_dna_toplevel";
8	selenoprofiles_exonerate	CDS	21257155	21257209	.	-	.	phase "."; gene_id "SelR.1.selenocysteine"; transcript_id "SelR.1.selenocysteine"; Reference "SelR.1.selenocysteine.cyclopterus_lumpus.Cyclopterus_lumpus_fCycLum1_pri_dna_toplevel";
8	selenoprofiles_exonerate	CDS	21256027	21256169	.	-	.	phase "."; gene_id "SelR.1.selenocysteine"; transcript_id "SelR.1.selenocysteine"; Reference "SelR.1.selenocysteine.cyclopterus_lumpus.Cyclopterus_lumpus_fCycLum1_pri_dna_toplevel";
8	selenoprofiles_exonerate	CDS	21255695	21255823	.	-	.	phase "."; gene_id "SelR.1.selenocysteine"; transcript_id "SelR.1.selenocysteine"; Reference "SelR.1.selenocysteine.cyclopterus_lumpus.Cyclopterus_lumpus_fCycLum1_pri_dna_toplevel";
8	selenoprofiles_exonerate	CDS	21196707	21196796	.	-	.	phase "."; gene_id "SelR.1.selenocysteine"; transcript_id "SelR.1.selenocysteine"; Reference "SelR.1.selenocysteine.cyclopterus_lumpus.Cyclopterus_lumpus_fCycLum1_pri_dna_toplevel";
8	selenoprofiles_secposition	Selenocysteine	21255743	21255745	.	-	.	phase "."; gene_id "Sec1:SelR.1.selenocysteine"; transcript_id "Sec1:SelR.1.selenocysteine"; Reference "SelR.1.selenocysteine.cyclopterus_lumpus.Cyclopterus_lumpus_fCycLum1_pri_dna_toplevel";
19	selenoprofiles_genewise	CDS	6683531	6683713	.	-	.	phase "."; gene_id "SelR.3.selenocysteine"; transcript_id "SelR.3.selenocysteine"; Reference "SelR.3.selenocysteine.cyclopterus_lumpus.Cyclopterus_lumpus_fCycLum1_pri_dna_toplevel";
19	selenoprofiles_genewise	CDS	6683292	6683423	.	-	.	phase "."; gene_id "SelR.3.selenocysteine"; transcript_id "SelR.3.selenocysteine"; Reference "SelR.3.selenocysteine.cyclopterus_lumpus.Cyclopterus_lumpus_fCycLum1_pri_dna_toplevel";
19	selenoprofiles_secposition	Selenocysteine	6683343	6683345	.	-	.	phase "."; gene_id "Sec1:SelR.3.selenocysteine"; transcript_id "Sec1:SelR.3.selenocysteine"; Reference "SelR.3.selenocysteine.cyclopterus_lumpus.Cyclopterus_lumpus_fCycLum1_pri_dna_toplevel";
3	selenoprofiles_genewise	CDS	639174	639321	.	-	.	phase "."; gene_id "SelS.2.selenocysteine"; transcript_id "SelS.2.selenocysteine"; Reference "SelS.2.selenocysteine.cyclopterus_lumpus.Cyclopterus_lumpus_fCycLum1_pri_dna_toplevel";
3	selenoprofiles_genewise	CDS	637848	637954	.	-	.	phase "."; gene_id "SelS.2.selenocysteine"; transcript_id "SelS.2.selenocysteine"; Reference "SelS.2.selenocysteine.cyclopterus_lumpus.Cyclopterus_lumpus_fCycLum1_pri_dna_toplevel";
3	selenoprofiles_genewise	CDS	637681	637770	.	-	.	phase "."; gene_id "SelS.2.selenocysteine"; transcript_id "SelS.2.selenocysteine"; Reference "SelS.2.selenocysteine.cyclopterus_lumpus.Cyclopterus_lumpus_fCycLum1_pri_dna_toplevel";
3	selenoprofiles_genewise	CDS	635644	635716	.	-	.	phase "."; gene_id "SelS.2.selenocysteine"; transcript_id "SelS.2.selenocysteine"; Reference "SelS.2.selenocysteine.cyclopterus_lumpus.Cyclopterus_lumpus_fCycLum1_pri_dna_toplevel";
3	selenoprofiles_genewise	CDS	634793	634878	.	-	.	phase "."; gene_id "SelS.2.selenocysteine"; transcript_id "SelS.2.selenocysteine"; Reference "SelS.2.selenocysteine.cyclopterus_lumpus.Cyclopterus_lumpus_fCycLum1_pri_dna_toplevel";
3	selenoprofiles_secposition	Selenocysteine	634799	634801	.	-	.	phase "."; gene_id "Sec1:SelS.2.selenocysteine"; transcript_id "Sec1:SelS.2.selenocysteine"; Reference "SelS.2.selenocysteine.cyclopterus_lumpus.Cyclopterus_lumpus_fCycLum1_pri_dna_toplevel";
5	selenoprofiles_genewise	CDS	6786552	6786668	.	-	.	phase "."; gene_id "TR.2.selenocysteine"; transcript_id "TR.2.selenocysteine"; Reference "TR.2.selenocysteine.cyclopterus_lumpus.Cyclopterus_lumpus_fCycLum1_pri_dna_toplevel";
5	selenoprofiles_genewise	CDS	6785800	6785860	.	-	.	phase "."; gene_id "TR.2.selenocysteine"; transcript_id "TR.2.selenocysteine"; Reference "TR.2.selenocysteine.cyclopterus_lumpus.Cyclopterus_lumpus_fCycLum1_pri_dna_toplevel";
5	selenoprofiles_genewise	CDS	6784800	6784909	.	-	.	phase "."; gene_id "TR.2.selenocysteine"; transcript_id "TR.2.selenocysteine"; Reference "TR.2.selenocysteine.cyclopterus_lumpus.Cyclopterus_lumpus_fCycLum1_pri_dna_toplevel";
5	selenoprofiles_genewise	CDS	6784429	6784536	.	-	.	phase "."; gene_id "TR.2.selenocysteine"; transcript_id "TR.2.selenocysteine"; Reference "TR.2.selenocysteine.cyclopterus_lumpus.Cyclopterus_lumpus_fCycLum1_pri_dna_toplevel";
5	selenoprofiles_genewise	CDS	6784239	6784311	.	-	.	phase "."; gene_id "TR.2.selenocysteine"; transcript_id "TR.2.selenocysteine"; Reference "TR.2.selenocysteine.cyclopterus_lumpus.Cyclopterus_lumpus_fCycLum1_pri_dna_toplevel";
5	selenoprofiles_genewise	CDS	6784034	6784153	.	-	.	phase "."; gene_id "TR.2.selenocysteine"; transcript_id "TR.2.selenocysteine"; Reference "TR.2.selenocysteine.cyclopterus_lumpus.Cyclopterus_lumpus_fCycLum1_pri_dna_toplevel";
5	selenoprofiles_genewise	CDS	6783747	6783889	.	-	.	phase "."; gene_id "TR.2.selenocysteine"; transcript_id "TR.2.selenocysteine"; Reference "TR.2.selenocysteine.cyclopterus_lumpus.Cyclopterus_lumpus_fCycLum1_pri_dna_toplevel";
5	selenoprofiles_genewise	CDS	6782788	6782903	.	-	.	phase "."; gene_id "TR.2.selenocysteine"; transcript_id "TR.2.selenocysteine"; Reference "TR.2.selenocysteine.cyclopterus_lumpus.Cyclopterus_lumpus_fCycLum1_pri_dna_toplevel";
5	selenoprofiles_genewise	CDS	6782194	6782419	.	-	.	phase "."; gene_id "TR.2.selenocysteine"; transcript_id "TR.2.selenocysteine"; Reference "TR.2.selenocysteine.cyclopterus_lumpus.Cyclopterus_lumpus_fCycLum1_pri_dna_toplevel";
5	selenoprofiles_genewise	CDS	6781891	6781983	.	-	.	phase "."; gene_id "TR.2.selenocysteine"; transcript_id "TR.2.selenocysteine"; Reference "TR.2.selenocysteine.cyclopterus_lumpus.Cyclopterus_lumpus_fCycLum1_pri_dna_toplevel";
5	selenoprofiles_genewise	CDS	6781339	6781415	.	-	.	phase "."; gene_id "TR.2.selenocysteine"; transcript_id "TR.2.selenocysteine"; Reference "TR.2.selenocysteine.cyclopterus_lumpus.Cyclopterus_lumpus_fCycLum1_pri_dna_toplevel";
5	selenoprofiles_genewise	CDS	6780103	6780259	.	-	.	phase "."; gene_id "TR.2.selenocysteine"; transcript_id "TR.2.selenocysteine"; Reference "TR.2.selenocysteine.cyclopterus_lumpus.Cyclopterus_lumpus_fCycLum1_pri_dna_toplevel";
5	selenoprofiles_genewise	CDS	6779207	6779314	.	-	.	phase "."; gene_id "TR.2.selenocysteine"; transcript_id "TR.2.selenocysteine"; Reference "TR.2.selenocysteine.cyclopterus_lumpus.Cyclopterus_lumpus_fCycLum1_pri_dna_toplevel";
5	selenoprofiles_genewise	CDS	6778952	6779047	.	-	.	phase "."; gene_id "TR.2.selenocysteine"; transcript_id "TR.2.selenocysteine"; Reference "TR.2.selenocysteine.cyclopterus_lumpus.Cyclopterus_lumpus_fCycLum1_pri_dna_toplevel";
5	selenoprofiles_genewise	CDS	6778704	6778838	.	-	.	phase "."; gene_id "TR.2.selenocysteine"; transcript_id "TR.2.selenocysteine"; Reference "TR.2.selenocysteine.cyclopterus_lumpus.Cyclopterus_lumpus_fCycLum1_pri_dna_toplevel";
5	selenoprofiles_genewise	CDS	6777294	6777362	.	-	.	phase "."; gene_id "TR.2.selenocysteine"; transcript_id "TR.2.selenocysteine"; Reference "TR.2.selenocysteine.cyclopterus_lumpus.Cyclopterus_lumpus_fCycLum1_pri_dna_toplevel";
5	selenoprofiles_secposition	Selenocysteine	6777300	6777302	.	-	.	phase "."; gene_id "Sec1:TR.2.selenocysteine"; transcript_id "Sec1:TR.2.selenocysteine"; Reference "TR.2.selenocysteine.cyclopterus_lumpus.Cyclopterus_lumpus_fCycLum1_pri_dna_toplevel";
9	selenoprofiles_exonerate	CDS	9145515	9145584	.	-	.	phase "."; gene_id "TR.10.selenocysteine"; transcript_id "TR.10.selenocysteine"; Reference "TR.10.selenocysteine.cyclopterus_lumpus.Cyclopterus_lumpus_fCycLum1_pri_dna_toplevel";
9	selenoprofiles_exonerate	CDS	9145374	9145430	.	-	.	phase "."; gene_id "TR.10.selenocysteine"; transcript_id "TR.10.selenocysteine"; Reference "TR.10.selenocysteine.cyclopterus_lumpus.Cyclopterus_lumpus_fCycLum1_pri_dna_toplevel";
9	selenoprofiles_exonerate	CDS	9145131	9145275	.	-	.	phase "."; gene_id "TR.10.selenocysteine"; transcript_id "TR.10.selenocysteine"; Reference "TR.10.selenocysteine.cyclopterus_lumpus.Cyclopterus_lumpus_fCycLum1_pri_dna_toplevel";
9	selenoprofiles_exonerate	CDS	9144488	9144563	.	-	.	phase "."; gene_id "TR.10.selenocysteine"; transcript_id "TR.10.selenocysteine"; Reference "TR.10.selenocysteine.cyclopterus_lumpus.Cyclopterus_lumpus_fCycLum1_pri_dna_toplevel";
9	selenoprofiles_exonerate	CDS	9142255	9142320	.	-	.	phase "."; gene_id "TR.10.selenocysteine"; transcript_id "TR.10.selenocysteine"; Reference "TR.10.selenocysteine.cyclopterus_lumpus.Cyclopterus_lumpus_fCycLum1_pri_dna_toplevel";
9	selenoprofiles_exonerate	CDS	9141944	9142014	.	-	.	phase "."; gene_id "TR.10.selenocysteine"; transcript_id "TR.10.selenocysteine"; Reference "TR.10.selenocysteine.cyclopterus_lumpus.Cyclopterus_lumpus_fCycLum1_pri_dna_toplevel";
9	selenoprofiles_exonerate	CDS	9137817	9137928	.	-	.	phase "."; gene_id "TR.10.selenocysteine"; transcript_id "TR.10.selenocysteine"; Reference "TR.10.selenocysteine.cyclopterus_lumpus.Cyclopterus_lumpus_fCycLum1_pri_dna_toplevel";
9	selenoprofiles_exonerate	CDS	9137551	9137725	.	-	.	phase "."; gene_id "TR.10.selenocysteine"; transcript_id "TR.10.selenocysteine"; Reference "TR.10.selenocysteine.cyclopterus_lumpus.Cyclopterus_lumpus_fCycLum1_pri_dna_toplevel";
9	selenoprofiles_exonerate	CDS	9132138	9132274	.	-	.	phase "."; gene_id "TR.10.selenocysteine"; transcript_id "TR.10.selenocysteine"; Reference "TR.10.selenocysteine.cyclopterus_lumpus.Cyclopterus_lumpus_fCycLum1_pri_dna_toplevel";
9	selenoprofiles_exonerate	CDS	9130417	9130512	.	-	.	phase "."; gene_id "TR.10.selenocysteine"; transcript_id "TR.10.selenocysteine"; Reference "TR.10.selenocysteine.cyclopterus_lumpus.Cyclopterus_lumpus_fCycLum1_pri_dna_toplevel";
9	selenoprofiles_exonerate	CDS	9129776	9129868	.	-	.	phase "."; gene_id "TR.10.selenocysteine"; transcript_id "TR.10.selenocysteine"; Reference "TR.10.selenocysteine.cyclopterus_lumpus.Cyclopterus_lumpus_fCycLum1_pri_dna_toplevel";
9	selenoprofiles_exonerate	CDS	9128476	9128547	.	-	.	phase "."; gene_id "TR.10.selenocysteine"; transcript_id "TR.10.selenocysteine"; Reference "TR.10.selenocysteine.cyclopterus_lumpus.Cyclopterus_lumpus_fCycLum1_pri_dna_toplevel";
9	selenoprofiles_exonerate	CDS	9127695	9127792	.	-	.	phase "."; gene_id "TR.10.selenocysteine"; transcript_id "TR.10.selenocysteine"; Reference "TR.10.selenocysteine.cyclopterus_lumpus.Cyclopterus_lumpus_fCycLum1_pri_dna_toplevel";
9	selenoprofiles_exonerate	CDS	9127100	9127229	.	-	.	phase "."; gene_id "TR.10.selenocysteine"; transcript_id "TR.10.selenocysteine"; Reference "TR.10.selenocysteine.cyclopterus_lumpus.Cyclopterus_lumpus_fCycLum1_pri_dna_toplevel";
9	selenoprofiles_secposition	Selenocysteine	9127106	9127108	.	-	.	phase "."; gene_id "Sec1:TR.10.selenocysteine"; transcript_id "Sec1:TR.10.selenocysteine"; Reference "TR.10.selenocysteine.cyclopterus_lumpus.Cyclopterus_lumpus_fCycLum1_pri_dna_toplevel";
10	selenoprofiles_genewise	CDS	23803928	23804256	.	-	.	phase "."; gene_id "SelT.2.selenocysteine"; transcript_id "SelT.2.selenocysteine"; Reference "SelT.2.selenocysteine.cyclopterus_lumpus.Cyclopterus_lumpus_fCycLum1_pri_dna_toplevel";
10	selenoprofiles_genewise	CDS	23803241	23803351	.	-	.	phase "."; gene_id "SelT.2.selenocysteine"; transcript_id "SelT.2.selenocysteine"; Reference "SelT.2.selenocysteine.cyclopterus_lumpus.Cyclopterus_lumpus_fCycLum1_pri_dna_toplevel";
10	selenoprofiles_genewise	CDS	23802076	23802365	.	-	.	phase "."; gene_id "SelT.2.selenocysteine"; transcript_id "SelT.2.selenocysteine"; Reference "SelT.2.selenocysteine.cyclopterus_lumpus.Cyclopterus_lumpus_fCycLum1_pri_dna_toplevel";
10	selenoprofiles_genewise	CDS	23801435	23801556	.	-	.	phase "."; gene_id "SelT.2.selenocysteine"; transcript_id "SelT.2.selenocysteine"; Reference "SelT.2.selenocysteine.cyclopterus_lumpus.Cyclopterus_lumpus_fCycLum1_pri_dna_toplevel";
10	selenoprofiles_secposition	Selenocysteine	23803342	23803344	.	-	.	phase "."; gene_id "Sec1:SelT.2.selenocysteine"; transcript_id "Sec1:SelT.2.selenocysteine"; Reference "SelT.2.selenocysteine.cyclopterus_lumpus.Cyclopterus_lumpus_fCycLum1_pri_dna_toplevel";
17	selenoprofiles_genewise	CDS	8385709	8385848	.	+	.	phase "."; gene_id "SelT.6.selenocysteine"; transcript_id "SelT.6.selenocysteine"; Reference "SelT.6.selenocysteine.cyclopterus_lumpus.Cyclopterus_lumpus_fCycLum1_pri_dna_toplevel";
17	selenoprofiles_genewise	CDS	8386636	8386746	.	+	.	phase "."; gene_id "SelT.6.selenocysteine"; transcript_id "SelT.6.selenocysteine"; Reference "SelT.6.selenocysteine.cyclopterus_lumpus.Cyclopterus_lumpus_fCycLum1_pri_dna_toplevel";
17	selenoprofiles_genewise	CDS	8388292	8388418	.	+	.	phase "."; gene_id "SelT.6.selenocysteine"; transcript_id "SelT.6.selenocysteine"; Reference "SelT.6.selenocysteine.cyclopterus_lumpus.Cyclopterus_lumpus_fCycLum1_pri_dna_toplevel";
17	selenoprofiles_genewise	CDS	8388949	8389036	.	+	.	phase "."; gene_id "SelT.6.selenocysteine"; transcript_id "SelT.6.selenocysteine"; Reference "SelT.6.selenocysteine.cyclopterus_lumpus.Cyclopterus_lumpus_fCycLum1_pri_dna_toplevel";
17	selenoprofiles_genewise	CDS	8389170	8389294	.	+	.	phase "."; gene_id "SelT.6.selenocysteine"; transcript_id "SelT.6.selenocysteine"; Reference "SelT.6.selenocysteine.cyclopterus_lumpus.Cyclopterus_lumpus_fCycLum1_pri_dna_toplevel";
17	selenoprofiles_secposition	Selenocysteine	8386643	8386645	.	+	.	phase "."; gene_id "Sec1:SelT.6.selenocysteine"; transcript_id "Sec1:SelT.6.selenocysteine"; Reference "SelT.6.selenocysteine.cyclopterus_lumpus.Cyclopterus_lumpus_fCycLum1_pri_dna_toplevel";
8	selenoprofiles_blast	CDS	17268812	17268916	.	-	.	phase "."; gene_id "SelW.2.selenocysteine"; transcript_id "SelW.2.selenocysteine"; Reference "SelW.2.selenocysteine.cyclopterus_lumpus.Cyclopterus_lumpus_fCycLum1_pri_dna_toplevel";
8	selenoprofiles_blast	CDS	17268558	17268689	.	-	.	phase "."; gene_id "SelW.2.selenocysteine"; transcript_id "SelW.2.selenocysteine"; Reference "SelW.2.selenocysteine.cyclopterus_lumpus.Cyclopterus_lumpus_fCycLum1_pri_dna_toplevel";
8	selenoprofiles_secposition	Selenocysteine	17268908	17268910	.	-	.	phase "."; gene_id "Sec1:SelW.2.selenocysteine"; transcript_id "Sec1:SelW.2.selenocysteine"; Reference "SelW.2.selenocysteine.cyclopterus_lumpus.Cyclopterus_lumpus_fCycLum1_pri_dna_toplevel";
10	selenoprofiles_genewise	CDS	5311981	5312257	.	-	.	phase "."; gene_id "SPS.3.selenocysteine"; transcript_id "SPS.3.selenocysteine"; Reference "SPS.3.selenocysteine.cynoglossus_semilaevis.Cynoglossus_semilaevis_Cse_v1_0_dna_toplevel";
10	selenoprofiles_genewise	CDS	5310981	5311084	.	-	.	phase "."; gene_id "SPS.3.selenocysteine"; transcript_id "SPS.3.selenocysteine"; Reference "SPS.3.selenocysteine.cynoglossus_semilaevis.Cynoglossus_semilaevis_Cse_v1_0_dna_toplevel";
10	selenoprofiles_genewise	CDS	5310535	5310642	.	-	.	phase "."; gene_id "SPS.3.selenocysteine"; transcript_id "SPS.3.selenocysteine"; Reference "SPS.3.selenocysteine.cynoglossus_semilaevis.Cynoglossus_semilaevis_Cse_v1_0_dna_toplevel";
10	selenoprofiles_genewise	CDS	5310302	5310456	.	-	.	phase "."; gene_id "SPS.3.selenocysteine"; transcript_id "SPS.3.selenocysteine"; Reference "SPS.3.selenocysteine.cynoglossus_semilaevis.Cynoglossus_semilaevis_Cse_v1_0_dna_toplevel";
10	selenoprofiles_genewise	CDS	5309840	5309930	.	-	.	phase "."; gene_id "SPS.3.selenocysteine"; transcript_id "SPS.3.selenocysteine"; Reference "SPS.3.selenocysteine.cynoglossus_semilaevis.Cynoglossus_semilaevis_Cse_v1_0_dna_toplevel";
10	selenoprofiles_genewise	CDS	5309654	5309753	.	-	.	phase "."; gene_id "SPS.3.selenocysteine"; transcript_id "SPS.3.selenocysteine"; Reference "SPS.3.selenocysteine.cynoglossus_semilaevis.Cynoglossus_semilaevis_Cse_v1_0_dna_toplevel";
10	selenoprofiles_genewise	CDS	5309240	5309452	.	-	.	phase "."; gene_id "SPS.3.selenocysteine"; transcript_id "SPS.3.selenocysteine"; Reference "SPS.3.selenocysteine.cynoglossus_semilaevis.Cynoglossus_semilaevis_Cse_v1_0_dna_toplevel";
10	selenoprofiles_genewise	CDS	5308872	5309122	.	-	.	phase "."; gene_id "SPS.3.selenocysteine"; transcript_id "SPS.3.selenocysteine"; Reference "SPS.3.selenocysteine.cynoglossus_semilaevis.Cynoglossus_semilaevis_Cse_v1_0_dna_toplevel";
10	selenoprofiles_secposition	Selenocysteine	5312111	5312113	.	-	.	phase "."; gene_id "Sec1:SPS.3.selenocysteine"; transcript_id "Sec1:SPS.3.selenocysteine"; Reference "SPS.3.selenocysteine.cynoglossus_semilaevis.Cynoglossus_semilaevis_Cse_v1_0_dna_toplevel";
7	selenoprofiles_genewise	CDS	7194016	7194822	.	+	.	phase "."; gene_id "DI.1.selenocysteine"; transcript_id "DI.1.selenocysteine"; Reference "DI.1.selenocysteine.cynoglossus_semilaevis.Cynoglossus_semilaevis_Cse_v1_0_dna_toplevel";
7	selenoprofiles_secposition	Selenocysteine	7194409	7194411	.	+	.	phase "."; gene_id "Sec1:DI.1.selenocysteine"; transcript_id "Sec1:DI.1.selenocysteine"; Reference "DI.1.selenocysteine.cynoglossus_semilaevis.Cynoglossus_semilaevis_Cse_v1_0_dna_toplevel";
1	selenoprofiles_genewise	CDS	9357585	9358391	.	+	.	phase "."; gene_id "DI.2.selenocysteine"; transcript_id "DI.2.selenocysteine"; Reference "DI.2.selenocysteine.cynoglossus_semilaevis.Cynoglossus_semilaevis_Cse_v1_0_dna_toplevel";
1	selenoprofiles_secposition	Selenocysteine	9357978	9357980	.	+	.	phase "."; gene_id "Sec1:DI.2.selenocysteine"; transcript_id "Sec1:DI.2.selenocysteine"; Reference "DI.2.selenocysteine.cynoglossus_semilaevis.Cynoglossus_semilaevis_Cse_v1_0_dna_toplevel";
1	selenoprofiles_genewise	CDS	18625611	18625835	.	+	.	phase "."; gene_id "DI.3.selenocysteine"; transcript_id "DI.3.selenocysteine"; Reference "DI.3.selenocysteine.cynoglossus_semilaevis.Cynoglossus_semilaevis_Cse_v1_0_dna_toplevel";
1	selenoprofiles_genewise	CDS	18630545	18631135	.	+	.	phase "."; gene_id "DI.3.selenocysteine"; transcript_id "DI.3.selenocysteine"; Reference "DI.3.selenocysteine.cynoglossus_semilaevis.Cynoglossus_semilaevis_Cse_v1_0_dna_toplevel";
1	selenoprofiles_secposition	Selenocysteine	18630734	18630736	.	+	.	phase "."; gene_id "Sec1:DI.3.selenocysteine"; transcript_id "Sec1:DI.3.selenocysteine"; Reference "DI.3.selenocysteine.cynoglossus_semilaevis.Cynoglossus_semilaevis_Cse_v1_0_dna_toplevel";
2	selenoprofiles_genewise	CDS	2379311	2379647	.	-	.	phase "."; gene_id "DI.6.selenocysteine"; transcript_id "DI.6.selenocysteine"; Reference "DI.6.selenocysteine.cynoglossus_semilaevis.Cynoglossus_semilaevis_Cse_v1_0_dna_toplevel";
2	selenoprofiles_genewise	CDS	2378713	2378856	.	-	.	phase "."; gene_id "DI.6.selenocysteine"; transcript_id "DI.6.selenocysteine"; Reference "DI.6.selenocysteine.cynoglossus_semilaevis.Cynoglossus_semilaevis_Cse_v1_0_dna_toplevel";
2	selenoprofiles_genewise	CDS	2378220	2378440	.	-	.	phase "."; gene_id "DI.6.selenocysteine"; transcript_id "DI.6.selenocysteine"; Reference "DI.6.selenocysteine.cynoglossus_semilaevis.Cynoglossus_semilaevis_Cse_v1_0_dna_toplevel";
2	selenoprofiles_secposition	Selenocysteine	2378816	2378818	.	-	.	phase "."; gene_id "Sec1:DI.6.selenocysteine"; transcript_id "Sec1:DI.6.selenocysteine"; Reference "DI.6.selenocysteine.cynoglossus_semilaevis.Cynoglossus_semilaevis_Cse_v1_0_dna_toplevel";
Z	selenoprofiles_genewise	CDS	11289166	11289276	.	-	.	phase "."; gene_id "Fep15.3.selenocysteine"; transcript_id "Fep15.3.selenocysteine"; Reference "Fep15.3.selenocysteine.cynoglossus_semilaevis.Cynoglossus_semilaevis_Cse_v1_0_dna_toplevel";
Z	selenoprofiles_genewise	CDS	11288545	11288621	.	-	.	phase "."; gene_id "Fep15.3.selenocysteine"; transcript_id "Fep15.3.selenocysteine"; Reference "Fep15.3.selenocysteine.cynoglossus_semilaevis.Cynoglossus_semilaevis_Cse_v1_0_dna_toplevel";
Z	selenoprofiles_genewise	CDS	11288250	11288328	.	-	.	phase "."; gene_id "Fep15.3.selenocysteine"; transcript_id "Fep15.3.selenocysteine"; Reference "Fep15.3.selenocysteine.cynoglossus_semilaevis.Cynoglossus_semilaevis_Cse_v1_0_dna_toplevel";
Z	selenoprofiles_genewise	CDS	11287004	11287147	.	-	.	phase "."; gene_id "Fep15.3.selenocysteine"; transcript_id "Fep15.3.selenocysteine"; Reference "Fep15.3.selenocysteine.cynoglossus_semilaevis.Cynoglossus_semilaevis_Cse_v1_0_dna_toplevel";
Z	selenoprofiles_secposition	Selenocysteine	11288601	11288603	.	-	.	phase "."; gene_id "Sec1:Fep15.3.selenocysteine"; transcript_id "Sec1:Fep15.3.selenocysteine"; Reference "Fep15.3.selenocysteine.cynoglossus_semilaevis.Cynoglossus_semilaevis_Cse_v1_0_dna_toplevel";
11	selenoprofiles_genewise	CDS	1300399	1300623	.	-	.	phase "."; gene_id "GPx.2.selenocysteine"; transcript_id "GPx.2.selenocysteine"; Reference "GPx.2.selenocysteine.cynoglossus_semilaevis.Cynoglossus_semilaevis_Cse_v1_0_dna_toplevel";
11	selenoprofiles_genewise	CDS	1299947	1300297	.	-	.	phase "."; gene_id "GPx.2.selenocysteine"; transcript_id "GPx.2.selenocysteine"; Reference "GPx.2.selenocysteine.cynoglossus_semilaevis.Cynoglossus_semilaevis_Cse_v1_0_dna_toplevel";
11	selenoprofiles_secposition	Selenocysteine	1300504	1300506	.	-	.	phase "."; gene_id "Sec1:GPx.2.selenocysteine"; transcript_id "Sec1:GPx.2.selenocysteine"; Reference "GPx.2.selenocysteine.cynoglossus_semilaevis.Cynoglossus_semilaevis_Cse_v1_0_dna_toplevel";
11	selenoprofiles_blast	CDS	3547099	3547326	.	-	.	phase "."; gene_id "GPx.4.selenocysteine"; transcript_id "GPx.4.selenocysteine"; Reference "GPx.4.selenocysteine.cynoglossus_semilaevis.Cynoglossus_semilaevis_Cse_v1_0_dna_toplevel";
11	selenoprofiles_blast	CDS	3545406	3545756	.	-	.	phase "."; gene_id "GPx.4.selenocysteine"; transcript_id "GPx.4.selenocysteine"; Reference "GPx.4.selenocysteine.cynoglossus_semilaevis.Cynoglossus_semilaevis_Cse_v1_0_dna_toplevel";
11	selenoprofiles_secposition	Selenocysteine	3547204	3547206	.	-	.	phase "."; gene_id "Sec1:GPx.4.selenocysteine"; transcript_id "Sec1:GPx.4.selenocysteine"; Reference "GPx.4.selenocysteine.cynoglossus_semilaevis.Cynoglossus_semilaevis_Cse_v1_0_dna_toplevel";
1	selenoprofiles_genewise	CDS	4588512	4588733	.	-	.	phase "."; gene_id "GPx.6.selenocysteine"; transcript_id "GPx.6.selenocysteine"; Reference "GPx.6.selenocysteine.cynoglossus_semilaevis.Cynoglossus_semilaevis_Cse_v1_0_dna_toplevel";
1	selenoprofiles_genewise	CDS	4587203	4587556	.	-	.	phase "."; gene_id "GPx.6.selenocysteine"; transcript_id "GPx.6.selenocysteine"; Reference "GPx.6.selenocysteine.cynoglossus_semilaevis.Cynoglossus_semilaevis_Cse_v1_0_dna_toplevel";
1	selenoprofiles_secposition	Selenocysteine	4588614	4588616	.	-	.	phase "."; gene_id "Sec1:GPx.6.selenocysteine"; transcript_id "Sec1:GPx.6.selenocysteine"; Reference "GPx.6.selenocysteine.cynoglossus_semilaevis.Cynoglossus_semilaevis_Cse_v1_0_dna_toplevel";
15	selenoprofiles_genewise	CDS	16132052	16132205	.	-	.	phase "."; gene_id "GPx.9.selenocysteine"; transcript_id "GPx.9.selenocysteine"; Reference "GPx.9.selenocysteine.cynoglossus_semilaevis.Cynoglossus_semilaevis_Cse_v1_0_dna_toplevel";
15	selenoprofiles_genewise	CDS	16131841	16131958	.	-	.	phase "."; gene_id "GPx.9.selenocysteine"; transcript_id "GPx.9.selenocysteine"; Reference "GPx.9.selenocysteine.cynoglossus_semilaevis.Cynoglossus_semilaevis_Cse_v1_0_dna_toplevel";
15	selenoprofiles_genewise	CDS	16131390	16131489	.	-	.	phase "."; gene_id "GPx.9.selenocysteine"; transcript_id "GPx.9.selenocysteine"; Reference "GPx.9.selenocysteine.cynoglossus_semilaevis.Cynoglossus_semilaevis_Cse_v1_0_dna_toplevel";
15	selenoprofiles_genewise	CDS	16131074	16131292	.	-	.	phase "."; gene_id "GPx.9.selenocysteine"; transcript_id "GPx.9.selenocysteine"; Reference "GPx.9.selenocysteine.cynoglossus_semilaevis.Cynoglossus_semilaevis_Cse_v1_0_dna_toplevel";
15	selenoprofiles_secposition	Selenocysteine	16132074	16132076	.	-	.	phase "."; gene_id "Sec1:GPx.9.selenocysteine"; transcript_id "Sec1:GPx.9.selenocysteine"; Reference "GPx.9.selenocysteine.cynoglossus_semilaevis.Cynoglossus_semilaevis_Cse_v1_0_dna_toplevel";
20	selenoprofiles_exonerate	CDS	1659433	1659545	.	-	.	phase "."; gene_id "GPx.11.selenocysteine"; transcript_id "GPx.11.selenocysteine"; Reference "GPx.11.selenocysteine.cynoglossus_semilaevis.Cynoglossus_semilaevis_Cse_v1_0_dna_toplevel";
20	selenoprofiles_exonerate	CDS	1659152	1659296	.	-	.	phase "."; gene_id "GPx.11.selenocysteine"; transcript_id "GPx.11.selenocysteine"; Reference "GPx.11.selenocysteine.cynoglossus_semilaevis.Cynoglossus_semilaevis_Cse_v1_0_dna_toplevel";
20	selenoprofiles_exonerate	CDS	1658856	1659007	.	-	.	phase "."; gene_id "GPx.11.selenocysteine"; transcript_id "GPx.11.selenocysteine"; Reference "GPx.11.selenocysteine.cynoglossus_semilaevis.Cynoglossus_semilaevis_Cse_v1_0_dna_toplevel";
20	selenoprofiles_exonerate	CDS	1658527	1658551	.	-	.	phase "."; gene_id "GPx.11.selenocysteine"; transcript_id "GPx.11.selenocysteine"; Reference "GPx.11.selenocysteine.cynoglossus_semilaevis.Cynoglossus_semilaevis_Cse_v1_0_dna_toplevel";
20	selenoprofiles_exonerate	CDS	1658384	1658443	.	-	.	phase "."; gene_id "GPx.11.selenocysteine"; transcript_id "GPx.11.selenocysteine"; Reference "GPx.11.selenocysteine.cynoglossus_semilaevis.Cynoglossus_semilaevis_Cse_v1_0_dna_toplevel";
20	selenoprofiles_exonerate	CDS	1658198	1658230	.	-	.	phase "."; gene_id "GPx.11.selenocysteine"; transcript_id "GPx.11.selenocysteine"; Reference "GPx.11.selenocysteine.cynoglossus_semilaevis.Cynoglossus_semilaevis_Cse_v1_0_dna_toplevel";
20	selenoprofiles_secposition	Selenocysteine	1659257	1659259	.	-	.	phase "."; gene_id "Sec1:GPx.11.selenocysteine"; transcript_id "Sec1:GPx.11.selenocysteine"; Reference "GPx.11.selenocysteine.cynoglossus_semilaevis.Cynoglossus_semilaevis_Cse_v1_0_dna_toplevel";
2	selenoprofiles_genewise	CDS	18354671	18354768	.	+	.	phase "."; gene_id "GPx.13.selenocysteine"; transcript_id "GPx.13.selenocysteine"; Reference "GPx.13.selenocysteine.cynoglossus_semilaevis.Cynoglossus_semilaevis_Cse_v1_0_dna_toplevel";
2	selenoprofiles_genewise	CDS	18354862	18355006	.	+	.	phase "."; gene_id "GPx.13.selenocysteine"; transcript_id "GPx.13.selenocysteine"; Reference "GPx.13.selenocysteine.cynoglossus_semilaevis.Cynoglossus_semilaevis_Cse_v1_0_dna_toplevel";
2	selenoprofiles_genewise	CDS	18355216	18355367	.	+	.	phase "."; gene_id "GPx.13.selenocysteine"; transcript_id "GPx.13.selenocysteine"; Reference "GPx.13.selenocysteine.cynoglossus_semilaevis.Cynoglossus_semilaevis_Cse_v1_0_dna_toplevel";
2	selenoprofiles_genewise	CDS	18355509	18355533	.	+	.	phase "."; gene_id "GPx.13.selenocysteine"; transcript_id "GPx.13.selenocysteine"; Reference "GPx.13.selenocysteine.cynoglossus_semilaevis.Cynoglossus_semilaevis_Cse_v1_0_dna_toplevel";
2	selenoprofiles_genewise	CDS	18355787	18355918	.	+	.	phase "."; gene_id "GPx.13.selenocysteine"; transcript_id "GPx.13.selenocysteine"; Reference "GPx.13.selenocysteine.cynoglossus_semilaevis.Cynoglossus_semilaevis_Cse_v1_0_dna_toplevel";
2	selenoprofiles_secposition	Selenocysteine	18354899	18354901	.	+	.	phase "."; gene_id "Sec1:GPx.13.selenocysteine"; transcript_id "Sec1:GPx.13.selenocysteine"; Reference "GPx.13.selenocysteine.cynoglossus_semilaevis.Cynoglossus_semilaevis_Cse_v1_0_dna_toplevel";
8	selenoprofiles_blast	CDS	9070364	9070495	.	-	.	phase "."; gene_id "GPx.18.selenocysteine"; transcript_id "GPx.18.selenocysteine"; Reference "GPx.18.selenocysteine.cynoglossus_semilaevis.Cynoglossus_semilaevis_Cse_v1_0_dna_toplevel";
8	selenoprofiles_blast	CDS	9070143	9070238	.	-	.	phase "."; gene_id "GPx.18.selenocysteine"; transcript_id "GPx.18.selenocysteine"; Reference "GPx.18.selenocysteine.cynoglossus_semilaevis.Cynoglossus_semilaevis_Cse_v1_0_dna_toplevel";
8	selenoprofiles_blast	CDS	9069737	9069874	.	-	.	phase "."; gene_id "GPx.18.selenocysteine"; transcript_id "GPx.18.selenocysteine"; Reference "GPx.18.selenocysteine.cynoglossus_semilaevis.Cynoglossus_semilaevis_Cse_v1_0_dna_toplevel";
8	selenoprofiles_blast	CDS	9069516	9069638	.	-	.	phase "."; gene_id "GPx.18.selenocysteine"; transcript_id "GPx.18.selenocysteine"; Reference "GPx.18.selenocysteine.cynoglossus_semilaevis.Cynoglossus_semilaevis_Cse_v1_0_dna_toplevel";
8	selenoprofiles_secposition	Selenocysteine	9070373	9070375	.	-	.	phase "."; gene_id "Sec1:GPx.18.selenocysteine"; transcript_id "Sec1:GPx.18.selenocysteine"; Reference "GPx.18.selenocysteine.cynoglossus_semilaevis.Cynoglossus_semilaevis_Cse_v1_0_dna_toplevel";
20	selenoprofiles_genewise	CDS	4444779	4444826	.	-	.	phase "."; gene_id "Sel15.1.selenocysteine"; transcript_id "Sel15.1.selenocysteine"; Reference "Sel15.1.selenocysteine.cynoglossus_semilaevis.Cynoglossus_semilaevis_Cse_v1_0_dna_toplevel";
20	selenoprofiles_genewise	CDS	4443547	4443714	.	-	.	phase "."; gene_id "Sel15.1.selenocysteine"; transcript_id "Sel15.1.selenocysteine"; Reference "Sel15.1.selenocysteine.cynoglossus_semilaevis.Cynoglossus_semilaevis_Cse_v1_0_dna_toplevel";
20	selenoprofiles_genewise	CDS	4442843	4442906	.	-	.	phase "."; gene_id "Sel15.1.selenocysteine"; transcript_id "Sel15.1.selenocysteine"; Reference "Sel15.1.selenocysteine.cynoglossus_semilaevis.Cynoglossus_semilaevis_Cse_v1_0_dna_toplevel";
20	selenoprofiles_genewise	CDS	4442309	4442358	.	-	.	phase "."; gene_id "Sel15.1.selenocysteine"; transcript_id "Sel15.1.selenocysteine"; Reference "Sel15.1.selenocysteine.cynoglossus_semilaevis.Cynoglossus_semilaevis_Cse_v1_0_dna_toplevel";
20	selenoprofiles_genewise	CDS	4442076	4442207	.	-	.	phase "."; gene_id "Sel15.1.selenocysteine"; transcript_id "Sel15.1.selenocysteine"; Reference "Sel15.1.selenocysteine.cynoglossus_semilaevis.Cynoglossus_semilaevis_Cse_v1_0_dna_toplevel";
20	selenoprofiles_secposition	Selenocysteine	4442871	4442873	.	-	.	phase "."; gene_id "Sec1:Sel15.1.selenocysteine"; transcript_id "Sec1:Sel15.1.selenocysteine"; Reference "Sel15.1.selenocysteine.cynoglossus_semilaevis.Cynoglossus_semilaevis_Cse_v1_0_dna_toplevel";
15	selenoprofiles_exonerate	CDS	9791730	9791872	.	-	.	phase "."; gene_id "SelH.1.selenocysteine"; transcript_id "SelH.1.selenocysteine"; Reference "SelH.1.selenocysteine.cynoglossus_semilaevis.Cynoglossus_semilaevis_Cse_v1_0_dna_toplevel";
15	selenoprofiles_exonerate	CDS	9791398	9791539	.	-	.	phase "."; gene_id "SelH.1.selenocysteine"; transcript_id "SelH.1.selenocysteine"; Reference "SelH.1.selenocysteine.cynoglossus_semilaevis.Cynoglossus_semilaevis_Cse_v1_0_dna_toplevel";
15	selenoprofiles_exonerate	CDS	9711794	9711820	.	-	.	phase "."; gene_id "SelH.1.selenocysteine"; transcript_id "SelH.1.selenocysteine"; Reference "SelH.1.selenocysteine.cynoglossus_semilaevis.Cynoglossus_semilaevis_Cse_v1_0_dna_toplevel";
15	selenoprofiles_secposition	Selenocysteine	9791530	9791532	.	-	.	phase "."; gene_id "Sec1:SelH.1.selenocysteine"; transcript_id "Sec1:SelH.1.selenocysteine"; Reference "SelH.1.selenocysteine.cynoglossus_semilaevis.Cynoglossus_semilaevis_Cse_v1_0_dna_toplevel";
7	selenoprofiles_genewise	CDS	2189814	2189870	.	-	.	phase "."; gene_id "SelI.6.selenocysteine"; transcript_id "SelI.6.selenocysteine"; Reference "SelI.6.selenocysteine.cynoglossus_semilaevis.Cynoglossus_semilaevis_Cse_v1_0_dna_toplevel";
7	selenoprofiles_genewise	CDS	2188154	2188222	.	-	.	phase "."; gene_id "SelI.6.selenocysteine"; transcript_id "SelI.6.selenocysteine"; Reference "SelI.6.selenocysteine.cynoglossus_semilaevis.Cynoglossus_semilaevis_Cse_v1_0_dna_toplevel";
7	selenoprofiles_genewise	CDS	2187376	2187484	.	-	.	phase "."; gene_id "SelI.6.selenocysteine"; transcript_id "SelI.6.selenocysteine"; Reference "SelI.6.selenocysteine.cynoglossus_semilaevis.Cynoglossus_semilaevis_Cse_v1_0_dna_toplevel";
7	selenoprofiles_genewise	CDS	2187050	2187124	.	-	.	phase "."; gene_id "SelI.6.selenocysteine"; transcript_id "SelI.6.selenocysteine"; Reference "SelI.6.selenocysteine.cynoglossus_semilaevis.Cynoglossus_semilaevis_Cse_v1_0_dna_toplevel";
7	selenoprofiles_genewise	CDS	2186162	2186424	.	-	.	phase "."; gene_id "SelI.6.selenocysteine"; transcript_id "SelI.6.selenocysteine"; Reference "SelI.6.selenocysteine.cynoglossus_semilaevis.Cynoglossus_semilaevis_Cse_v1_0_dna_toplevel";
7	selenoprofiles_genewise	CDS	2185966	2186074	.	-	.	phase "."; gene_id "SelI.6.selenocysteine"; transcript_id "SelI.6.selenocysteine"; Reference "SelI.6.selenocysteine.cynoglossus_semilaevis.Cynoglossus_semilaevis_Cse_v1_0_dna_toplevel";
7	selenoprofiles_genewise	CDS	2185834	2185882	.	-	.	phase "."; gene_id "SelI.6.selenocysteine"; transcript_id "SelI.6.selenocysteine"; Reference "SelI.6.selenocysteine.cynoglossus_semilaevis.Cynoglossus_semilaevis_Cse_v1_0_dna_toplevel";
7	selenoprofiles_genewise	CDS	2185558	2185738	.	-	.	phase "."; gene_id "SelI.6.selenocysteine"; transcript_id "SelI.6.selenocysteine"; Reference "SelI.6.selenocysteine.cynoglossus_semilaevis.Cynoglossus_semilaevis_Cse_v1_0_dna_toplevel";
7	selenoprofiles_genewise	CDS	2185052	2185231	.	-	.	phase "."; gene_id "SelI.6.selenocysteine"; transcript_id "SelI.6.selenocysteine"; Reference "SelI.6.selenocysteine.cynoglossus_semilaevis.Cynoglossus_semilaevis_Cse_v1_0_dna_toplevel";
7	selenoprofiles_genewise	CDS	2184641	2184748	.	-	.	phase "."; gene_id "SelI.6.selenocysteine"; transcript_id "SelI.6.selenocysteine"; Reference "SelI.6.selenocysteine.cynoglossus_semilaevis.Cynoglossus_semilaevis_Cse_v1_0_dna_toplevel";
7	selenoprofiles_secposition	Selenocysteine	2184683	2184685	.	-	.	phase "."; gene_id "Sec1:SelI.6.selenocysteine"; transcript_id "Sec1:SelI.6.selenocysteine"; Reference "SelI.6.selenocysteine.cynoglossus_semilaevis.Cynoglossus_semilaevis_Cse_v1_0_dna_toplevel";
10	selenoprofiles_genewise	CDS	10750023	10750132	.	-	.	phase "."; gene_id "SelK.1.selenocysteine"; transcript_id "SelK.1.selenocysteine"; Reference "SelK.1.selenocysteine.cynoglossus_semilaevis.Cynoglossus_semilaevis_Cse_v1_0_dna_toplevel";
10	selenoprofiles_genewise	CDS	10749739	10749813	.	-	.	phase "."; gene_id "SelK.1.selenocysteine"; transcript_id "SelK.1.selenocysteine"; Reference "SelK.1.selenocysteine.cynoglossus_semilaevis.Cynoglossus_semilaevis_Cse_v1_0_dna_toplevel";
10	selenoprofiles_genewise	CDS	10749324	10749423	.	-	.	phase "."; gene_id "SelK.1.selenocysteine"; transcript_id "SelK.1.selenocysteine"; Reference "SelK.1.selenocysteine.cynoglossus_semilaevis.Cynoglossus_semilaevis_Cse_v1_0_dna_toplevel";
10	selenoprofiles_secposition	Selenocysteine	10749333	10749335	.	-	.	phase "."; gene_id "Sec2:SelK.1.selenocysteine"; transcript_id "Sec2:SelK.1.selenocysteine"; Reference "SelK.1.selenocysteine.cynoglossus_semilaevis.Cynoglossus_semilaevis_Cse_v1_0_dna_toplevel";
7	selenoprofiles_exonerate	CDS	10237162	10237289	.	-	.	phase "."; gene_id "SelL.4.selenocysteine"; transcript_id "SelL.4.selenocysteine"; Reference "SelL.4.selenocysteine.cynoglossus_semilaevis.Cynoglossus_semilaevis_Cse_v1_0_dna_toplevel";
7	selenoprofiles_exonerate	CDS	10236458	10236622	.	-	.	phase "."; gene_id "SelL.4.selenocysteine"; transcript_id "SelL.4.selenocysteine"; Reference "SelL.4.selenocysteine.cynoglossus_semilaevis.Cynoglossus_semilaevis_Cse_v1_0_dna_toplevel";
7	selenoprofiles_exonerate	CDS	10236267	10236381	.	-	.	phase "."; gene_id "SelL.4.selenocysteine"; transcript_id "SelL.4.selenocysteine"; Reference "SelL.4.selenocysteine.cynoglossus_semilaevis.Cynoglossus_semilaevis_Cse_v1_0_dna_toplevel";
7	selenoprofiles_exonerate	CDS	10235803	10235925	.	-	.	phase "."; gene_id "SelL.4.selenocysteine"; transcript_id "SelL.4.selenocysteine"; Reference "SelL.4.selenocysteine.cynoglossus_semilaevis.Cynoglossus_semilaevis_Cse_v1_0_dna_toplevel";
7	selenoprofiles_exonerate	CDS	10235504	10235641	.	-	.	phase "."; gene_id "SelL.4.selenocysteine"; transcript_id "SelL.4.selenocysteine"; Reference "SelL.4.selenocysteine.cynoglossus_semilaevis.Cynoglossus_semilaevis_Cse_v1_0_dna_toplevel";
7	selenoprofiles_exonerate	CDS	10234903	10235034	.	-	.	phase "."; gene_id "SelL.4.selenocysteine"; transcript_id "SelL.4.selenocysteine"; Reference "SelL.4.selenocysteine.cynoglossus_semilaevis.Cynoglossus_semilaevis_Cse_v1_0_dna_toplevel";
7	selenoprofiles_secposition	Selenocysteine	10236309	10236311	.	-	.	phase "."; gene_id "Sec1:SelL.4.selenocysteine"; transcript_id "Sec1:SelL.4.selenocysteine"; Reference "SelL.4.selenocysteine.cynoglossus_semilaevis.Cynoglossus_semilaevis_Cse_v1_0_dna_toplevel";
7	selenoprofiles_secposition	Selenocysteine	10236300	10236302	.	-	.	phase "."; gene_id "Sec2:SelL.4.selenocysteine"; transcript_id "Sec2:SelL.4.selenocysteine"; Reference "SelL.4.selenocysteine.cynoglossus_semilaevis.Cynoglossus_semilaevis_Cse_v1_0_dna_toplevel";
1	selenoprofiles_genewise	CDS	9115906	9116094	.	-	.	phase "."; gene_id "SelN.8.selenocysteine"; transcript_id "SelN.8.selenocysteine"; Reference "SelN.8.selenocysteine.cynoglossus_semilaevis.Cynoglossus_semilaevis_Cse_v1_0_dna_toplevel";
1	selenoprofiles_genewise	CDS	9114538	9114655	.	-	.	phase "."; gene_id "SelN.8.selenocysteine"; transcript_id "SelN.8.selenocysteine"; Reference "SelN.8.selenocysteine.cynoglossus_semilaevis.Cynoglossus_semilaevis_Cse_v1_0_dna_toplevel";
1	selenoprofiles_genewise	CDS	9114315	9114445	.	-	.	phase "."; gene_id "SelN.8.selenocysteine"; transcript_id "SelN.8.selenocysteine"; Reference "SelN.8.selenocysteine.cynoglossus_semilaevis.Cynoglossus_semilaevis_Cse_v1_0_dna_toplevel";
1	selenoprofiles_genewise	CDS	9113619	9113831	.	-	.	phase "."; gene_id "SelN.8.selenocysteine"; transcript_id "SelN.8.selenocysteine"; Reference "SelN.8.selenocysteine.cynoglossus_semilaevis.Cynoglossus_semilaevis_Cse_v1_0_dna_toplevel";
1	selenoprofiles_genewise	CDS	9113409	9113533	.	-	.	phase "."; gene_id "SelN.8.selenocysteine"; transcript_id "SelN.8.selenocysteine"; Reference "SelN.8.selenocysteine.cynoglossus_semilaevis.Cynoglossus_semilaevis_Cse_v1_0_dna_toplevel";
1	selenoprofiles_genewise	CDS	9112955	9113092	.	-	.	phase "."; gene_id "SelN.8.selenocysteine"; transcript_id "SelN.8.selenocysteine"; Reference "SelN.8.selenocysteine.cynoglossus_semilaevis.Cynoglossus_semilaevis_Cse_v1_0_dna_toplevel";
1	selenoprofiles_genewise	CDS	9112793	9112874	.	-	.	phase "."; gene_id "SelN.8.selenocysteine"; transcript_id "SelN.8.selenocysteine"; Reference "SelN.8.selenocysteine.cynoglossus_semilaevis.Cynoglossus_semilaevis_Cse_v1_0_dna_toplevel";
1	selenoprofiles_genewise	CDS	9112163	9112319	.	-	.	phase "."; gene_id "SelN.8.selenocysteine"; transcript_id "SelN.8.selenocysteine"; Reference "SelN.8.selenocysteine.cynoglossus_semilaevis.Cynoglossus_semilaevis_Cse_v1_0_dna_toplevel";
1	selenoprofiles_genewise	CDS	9111929	9112066	.	-	.	phase "."; gene_id "SelN.8.selenocysteine"; transcript_id "SelN.8.selenocysteine"; Reference "SelN.8.selenocysteine.cynoglossus_semilaevis.Cynoglossus_semilaevis_Cse_v1_0_dna_toplevel";
1	selenoprofiles_genewise	CDS	9111408	9111520	.	-	.	phase "."; gene_id "SelN.8.selenocysteine"; transcript_id "SelN.8.selenocysteine"; Reference "SelN.8.selenocysteine.cynoglossus_semilaevis.Cynoglossus_semilaevis_Cse_v1_0_dna_toplevel";
1	selenoprofiles_genewise	CDS	9111181	9111282	.	-	.	phase "."; gene_id "SelN.8.selenocysteine"; transcript_id "SelN.8.selenocysteine"; Reference "SelN.8.selenocysteine.cynoglossus_semilaevis.Cynoglossus_semilaevis_Cse_v1_0_dna_toplevel";
1	selenoprofiles_genewise	CDS	9110940	9111107	.	-	.	phase "."; gene_id "SelN.8.selenocysteine"; transcript_id "SelN.8.selenocysteine"; Reference "SelN.8.selenocysteine.cynoglossus_semilaevis.Cynoglossus_semilaevis_Cse_v1_0_dna_toplevel";
1	selenoprofiles_secposition	Selenocysteine	9111930	9111932	.	-	.	phase "."; gene_id "Sec1:SelN.8.selenocysteine"; transcript_id "Sec1:SelN.8.selenocysteine"; Reference "SelN.8.selenocysteine.cynoglossus_semilaevis.Cynoglossus_semilaevis_Cse_v1_0_dna_toplevel";
6	selenoprofiles_exonerate	CDS	16149272	16149825	.	-	.	phase "."; gene_id "SelO.4.selenocysteine"; transcript_id "SelO.4.selenocysteine"; Reference "SelO.4.selenocysteine.cynoglossus_semilaevis.Cynoglossus_semilaevis_Cse_v1_0_dna_toplevel";
6	selenoprofiles_exonerate	CDS	16148470	16148673	.	-	.	phase "."; gene_id "SelO.4.selenocysteine"; transcript_id "SelO.4.selenocysteine"; Reference "SelO.4.selenocysteine.cynoglossus_semilaevis.Cynoglossus_semilaevis_Cse_v1_0_dna_toplevel";
6	selenoprofiles_exonerate	CDS	16148211	16148388	.	-	.	phase "."; gene_id "SelO.4.selenocysteine"; transcript_id "SelO.4.selenocysteine"; Reference "SelO.4.selenocysteine.cynoglossus_semilaevis.Cynoglossus_semilaevis_Cse_v1_0_dna_toplevel";
6	selenoprofiles_exonerate	CDS	16147827	16147957	.	-	.	phase "."; gene_id "SelO.4.selenocysteine"; transcript_id "SelO.4.selenocysteine"; Reference "SelO.4.selenocysteine.cynoglossus_semilaevis.Cynoglossus_semilaevis_Cse_v1_0_dna_toplevel";
6	selenoprofiles_exonerate	CDS	16147438	16147715	.	-	.	phase "."; gene_id "SelO.4.selenocysteine"; transcript_id "SelO.4.selenocysteine"; Reference "SelO.4.selenocysteine.cynoglossus_semilaevis.Cynoglossus_semilaevis_Cse_v1_0_dna_toplevel";
6	selenoprofiles_exonerate	CDS	16147183	16147339	.	-	.	phase "."; gene_id "SelO.4.selenocysteine"; transcript_id "SelO.4.selenocysteine"; Reference "SelO.4.selenocysteine.cynoglossus_semilaevis.Cynoglossus_semilaevis_Cse_v1_0_dna_toplevel";
6	selenoprofiles_exonerate	CDS	16145968	16146153	.	-	.	phase "."; gene_id "SelO.4.selenocysteine"; transcript_id "SelO.4.selenocysteine"; Reference "SelO.4.selenocysteine.cynoglossus_semilaevis.Cynoglossus_semilaevis_Cse_v1_0_dna_toplevel";
6	selenoprofiles_exonerate	CDS	16145605	16145761	.	-	.	phase "."; gene_id "SelO.4.selenocysteine"; transcript_id "SelO.4.selenocysteine"; Reference "SelO.4.selenocysteine.cynoglossus_semilaevis.Cynoglossus_semilaevis_Cse_v1_0_dna_toplevel";
6	selenoprofiles_exonerate	CDS	16145177	16145407	.	-	.	phase "."; gene_id "SelO.4.selenocysteine"; transcript_id "SelO.4.selenocysteine"; Reference "SelO.4.selenocysteine.cynoglossus_semilaevis.Cynoglossus_semilaevis_Cse_v1_0_dna_toplevel";
6	selenoprofiles_secposition	Selenocysteine	16145186	16145188	.	-	.	phase "."; gene_id "Sec1:SelO.4.selenocysteine"; transcript_id "Sec1:SelO.4.selenocysteine"; Reference "SelO.4.selenocysteine.cynoglossus_semilaevis.Cynoglossus_semilaevis_Cse_v1_0_dna_toplevel";
Z	selenoprofiles_exonerate	CDS	6213463	6213665	.	-	.	phase "."; gene_id "SelP.3.selenocysteine"; transcript_id "SelP.3.selenocysteine"; Reference "SelP.3.selenocysteine.cynoglossus_semilaevis.Cynoglossus_semilaevis_Cse_v1_0_dna_toplevel";
Z	selenoprofiles_exonerate	CDS	6212912	6213124	.	-	.	phase "."; gene_id "SelP.3.selenocysteine"; transcript_id "SelP.3.selenocysteine"; Reference "SelP.3.selenocysteine.cynoglossus_semilaevis.Cynoglossus_semilaevis_Cse_v1_0_dna_toplevel";
Z	selenoprofiles_exonerate	CDS	6212678	6212795	.	-	.	phase "."; gene_id "SelP.3.selenocysteine"; transcript_id "SelP.3.selenocysteine"; Reference "SelP.3.selenocysteine.cynoglossus_semilaevis.Cynoglossus_semilaevis_Cse_v1_0_dna_toplevel";
Z	selenoprofiles_exonerate	CDS	6212490	6212592	.	-	.	phase "."; gene_id "SelP.3.selenocysteine"; transcript_id "SelP.3.selenocysteine"; Reference "SelP.3.selenocysteine.cynoglossus_semilaevis.Cynoglossus_semilaevis_Cse_v1_0_dna_toplevel";
Z	selenoprofiles_exonerate	CDS	6212227	6212432	.	-	.	phase "."; gene_id "SelP.3.selenocysteine"; transcript_id "SelP.3.selenocysteine"; Reference "SelP.3.selenocysteine.cynoglossus_semilaevis.Cynoglossus_semilaevis_Cse_v1_0_dna_toplevel";
Z	selenoprofiles_secposition	Selenocysteine	6213489	6213491	.	-	.	phase "."; gene_id "Sec1:SelP.3.selenocysteine"; transcript_id "Sec1:SelP.3.selenocysteine"; Reference "SelP.3.selenocysteine.cynoglossus_semilaevis.Cynoglossus_semilaevis_Cse_v1_0_dna_toplevel";
20	selenoprofiles_genewise	CDS	12098767	12098993	.	-	.	phase "."; gene_id "SelP.5.selenocysteine"; transcript_id "SelP.5.selenocysteine"; Reference "SelP.5.selenocysteine.cynoglossus_semilaevis.Cynoglossus_semilaevis_Cse_v1_0_dna_toplevel";
20	selenoprofiles_genewise	CDS	12098338	12098550	.	-	.	phase "."; gene_id "SelP.5.selenocysteine"; transcript_id "SelP.5.selenocysteine"; Reference "SelP.5.selenocysteine.cynoglossus_semilaevis.Cynoglossus_semilaevis_Cse_v1_0_dna_toplevel";
20	selenoprofiles_genewise	CDS	12097859	12097979	.	-	.	phase "."; gene_id "SelP.5.selenocysteine"; transcript_id "SelP.5.selenocysteine"; Reference "SelP.5.selenocysteine.cynoglossus_semilaevis.Cynoglossus_semilaevis_Cse_v1_0_dna_toplevel";
20	selenoprofiles_secposition	Selenocysteine	12098793	12098795	.	-	.	phase "."; gene_id "Sec1:SelP.5.selenocysteine"; transcript_id "Sec1:SelP.5.selenocysteine"; Reference "SelP.5.selenocysteine.cynoglossus_semilaevis.Cynoglossus_semilaevis_Cse_v1_0_dna_toplevel";
17	selenoprofiles_exonerate	CDS	8991213	8991267	.	+	.	phase "."; gene_id "SelR.4.selenocysteine"; transcript_id "SelR.4.selenocysteine"; Reference "SelR.4.selenocysteine.cynoglossus_semilaevis.Cynoglossus_semilaevis_Cse_v1_0_dna_toplevel";
17	selenoprofiles_exonerate	CDS	8991654	8991796	.	+	.	phase "."; gene_id "SelR.4.selenocysteine"; transcript_id "SelR.4.selenocysteine"; Reference "SelR.4.selenocysteine.cynoglossus_semilaevis.Cynoglossus_semilaevis_Cse_v1_0_dna_toplevel";
17	selenoprofiles_exonerate	CDS	8991970	8992110	.	+	.	phase "."; gene_id "SelR.4.selenocysteine"; transcript_id "SelR.4.selenocysteine"; Reference "SelR.4.selenocysteine.cynoglossus_semilaevis.Cynoglossus_semilaevis_Cse_v1_0_dna_toplevel";
17	selenoprofiles_secposition	Selenocysteine	8992048	8992050	.	+	.	phase "."; gene_id "Sec1:SelR.4.selenocysteine"; transcript_id "Sec1:SelR.4.selenocysteine"; Reference "SelR.4.selenocysteine.cynoglossus_semilaevis.Cynoglossus_semilaevis_Cse_v1_0_dna_toplevel";
8	selenoprofiles_exonerate	CDS	13430574	13430717	.	-	.	phase "."; gene_id "SelR.6.selenocysteine"; transcript_id "SelR.6.selenocysteine"; Reference "SelR.6.selenocysteine.cynoglossus_semilaevis.Cynoglossus_semilaevis_Cse_v1_0_dna_toplevel";
8	selenoprofiles_exonerate	CDS	13430286	13430403	.	-	.	phase "."; gene_id "SelR.6.selenocysteine"; transcript_id "SelR.6.selenocysteine"; Reference "SelR.6.selenocysteine.cynoglossus_semilaevis.Cynoglossus_semilaevis_Cse_v1_0_dna_toplevel";
8	selenoprofiles_exonerate	CDS	13336161	13336333	.	-	.	phase "."; gene_id "SelR.6.selenocysteine"; transcript_id "SelR.6.selenocysteine"; Reference "SelR.6.selenocysteine.cynoglossus_semilaevis.Cynoglossus_semilaevis_Cse_v1_0_dna_toplevel";
8	selenoprofiles_secposition	Selenocysteine	13430323	13430325	.	-	.	phase "."; gene_id "Sec1:SelR.6.selenocysteine"; transcript_id "Sec1:SelR.6.selenocysteine"; Reference "SelR.6.selenocysteine.cynoglossus_semilaevis.Cynoglossus_semilaevis_Cse_v1_0_dna_toplevel";
5	selenoprofiles_genewise	CDS	10376859	10376994	.	+	.	phase "."; gene_id "SelS.3.selenocysteine"; transcript_id "SelS.3.selenocysteine"; Reference "SelS.3.selenocysteine.cynoglossus_semilaevis.Cynoglossus_semilaevis_Cse_v1_0_dna_toplevel";
5	selenoprofiles_genewise	CDS	10377499	10377605	.	+	.	phase "."; gene_id "SelS.3.selenocysteine"; transcript_id "SelS.3.selenocysteine"; Reference "SelS.3.selenocysteine.cynoglossus_semilaevis.Cynoglossus_semilaevis_Cse_v1_0_dna_toplevel";
5	selenoprofiles_genewise	CDS	10377801	10377894	.	+	.	phase "."; gene_id "SelS.3.selenocysteine"; transcript_id "SelS.3.selenocysteine"; Reference "SelS.3.selenocysteine.cynoglossus_semilaevis.Cynoglossus_semilaevis_Cse_v1_0_dna_toplevel";
5	selenoprofiles_genewise	CDS	10378571	10378758	.	+	.	phase "."; gene_id "SelS.3.selenocysteine"; transcript_id "SelS.3.selenocysteine"; Reference "SelS.3.selenocysteine.cynoglossus_semilaevis.Cynoglossus_semilaevis_Cse_v1_0_dna_toplevel";
5	selenoprofiles_secposition	Selenocysteine	10378750	10378752	.	+	.	phase "."; gene_id "Sec1:SelS.3.selenocysteine"; transcript_id "Sec1:SelS.3.selenocysteine"; Reference "SelS.3.selenocysteine.cynoglossus_semilaevis.Cynoglossus_semilaevis_Cse_v1_0_dna_toplevel";
11	selenoprofiles_genewise	CDS	11341976	11342092	.	-	.	phase "."; gene_id "TR.9.selenocysteine"; transcript_id "TR.9.selenocysteine"; Reference "TR.9.selenocysteine.cynoglossus_semilaevis.Cynoglossus_semilaevis_Cse_v1_0_dna_toplevel";
11	selenoprofiles_genewise	CDS	11340845	11340905	.	-	.	phase "."; gene_id "TR.9.selenocysteine"; transcript_id "TR.9.selenocysteine"; Reference "TR.9.selenocysteine.cynoglossus_semilaevis.Cynoglossus_semilaevis_Cse_v1_0_dna_toplevel";
11	selenoprofiles_genewise	CDS	11338627	11338736	.	-	.	phase "."; gene_id "TR.9.selenocysteine"; transcript_id "TR.9.selenocysteine"; Reference "TR.9.selenocysteine.cynoglossus_semilaevis.Cynoglossus_semilaevis_Cse_v1_0_dna_toplevel";
11	selenoprofiles_genewise	CDS	11337687	11337794	.	-	.	phase "."; gene_id "TR.9.selenocysteine"; transcript_id "TR.9.selenocysteine"; Reference "TR.9.selenocysteine.cynoglossus_semilaevis.Cynoglossus_semilaevis_Cse_v1_0_dna_toplevel";
11	selenoprofiles_genewise	CDS	11337258	11337528	.	-	.	phase "."; gene_id "TR.9.selenocysteine"; transcript_id "TR.9.selenocysteine"; Reference "TR.9.selenocysteine.cynoglossus_semilaevis.Cynoglossus_semilaevis_Cse_v1_0_dna_toplevel";
11	selenoprofiles_genewise	CDS	11337019	11337161	.	-	.	phase "."; gene_id "TR.9.selenocysteine"; transcript_id "TR.9.selenocysteine"; Reference "TR.9.selenocysteine.cynoglossus_semilaevis.Cynoglossus_semilaevis_Cse_v1_0_dna_toplevel";
11	selenoprofiles_genewise	CDS	11336685	11336800	.	-	.	phase "."; gene_id "TR.9.selenocysteine"; transcript_id "TR.9.selenocysteine"; Reference "TR.9.selenocysteine.cynoglossus_semilaevis.Cynoglossus_semilaevis_Cse_v1_0_dna_toplevel";
11	selenoprofiles_genewise	CDS	11335869	11336094	.	-	.	phase "."; gene_id "TR.9.selenocysteine"; transcript_id "TR.9.selenocysteine"; Reference "TR.9.selenocysteine.cynoglossus_semilaevis.Cynoglossus_semilaevis_Cse_v1_0_dna_toplevel";
11	selenoprofiles_genewise	CDS	11335672	11335764	.	-	.	phase "."; gene_id "TR.9.selenocysteine"; transcript_id "TR.9.selenocysteine"; Reference "TR.9.selenocysteine.cynoglossus_semilaevis.Cynoglossus_semilaevis_Cse_v1_0_dna_toplevel";
11	selenoprofiles_genewise	CDS	11335153	11335229	.	-	.	phase "."; gene_id "TR.9.selenocysteine"; transcript_id "TR.9.selenocysteine"; Reference "TR.9.selenocysteine.cynoglossus_semilaevis.Cynoglossus_semilaevis_Cse_v1_0_dna_toplevel";
11	selenoprofiles_genewise	CDS	11333170	11333326	.	-	.	phase "."; gene_id "TR.9.selenocysteine"; transcript_id "TR.9.selenocysteine"; Reference "TR.9.selenocysteine.cynoglossus_semilaevis.Cynoglossus_semilaevis_Cse_v1_0_dna_toplevel";
11	selenoprofiles_genewise	CDS	11332800	11332907	.	-	.	phase "."; gene_id "TR.9.selenocysteine"; transcript_id "TR.9.selenocysteine"; Reference "TR.9.selenocysteine.cynoglossus_semilaevis.Cynoglossus_semilaevis_Cse_v1_0_dna_toplevel";
11	selenoprofiles_genewise	CDS	11332380	11332475	.	-	.	phase "."; gene_id "TR.9.selenocysteine"; transcript_id "TR.9.selenocysteine"; Reference "TR.9.selenocysteine.cynoglossus_semilaevis.Cynoglossus_semilaevis_Cse_v1_0_dna_toplevel";
11	selenoprofiles_genewise	CDS	11332123	11332257	.	-	.	phase "."; gene_id "TR.9.selenocysteine"; transcript_id "TR.9.selenocysteine"; Reference "TR.9.selenocysteine.cynoglossus_semilaevis.Cynoglossus_semilaevis_Cse_v1_0_dna_toplevel";
11	selenoprofiles_genewise	CDS	11331659	11331727	.	-	.	phase "."; gene_id "TR.9.selenocysteine"; transcript_id "TR.9.selenocysteine"; Reference "TR.9.selenocysteine.cynoglossus_semilaevis.Cynoglossus_semilaevis_Cse_v1_0_dna_toplevel";
11	selenoprofiles_secposition	Selenocysteine	11331665	11331667	.	-	.	phase "."; gene_id "Sec1:TR.9.selenocysteine"; transcript_id "Sec1:TR.9.selenocysteine"; Reference "TR.9.selenocysteine.cynoglossus_semilaevis.Cynoglossus_semilaevis_Cse_v1_0_dna_toplevel";
Z	selenoprofiles_genewise	CDS	15335651	15335720	.	+	.	phase "."; gene_id "TR.16.selenocysteine"; transcript_id "TR.16.selenocysteine"; Reference "TR.16.selenocysteine.cynoglossus_semilaevis.Cynoglossus_semilaevis_Cse_v1_0_dna_toplevel";
Z	selenoprofiles_genewise	CDS	15335801	15335857	.	+	.	phase "."; gene_id "TR.16.selenocysteine"; transcript_id "TR.16.selenocysteine"; Reference "TR.16.selenocysteine.cynoglossus_semilaevis.Cynoglossus_semilaevis_Cse_v1_0_dna_toplevel";
Z	selenoprofiles_genewise	CDS	15335960	15336105	.	+	.	phase "."; gene_id "TR.16.selenocysteine"; transcript_id "TR.16.selenocysteine"; Reference "TR.16.selenocysteine.cynoglossus_semilaevis.Cynoglossus_semilaevis_Cse_v1_0_dna_toplevel";
Z	selenoprofiles_genewise	CDS	15336560	15336627	.	+	.	phase "."; gene_id "TR.16.selenocysteine"; transcript_id "TR.16.selenocysteine"; Reference "TR.16.selenocysteine.cynoglossus_semilaevis.Cynoglossus_semilaevis_Cse_v1_0_dna_toplevel";
Z	selenoprofiles_genewise	CDS	15336706	15336784	.	+	.	phase "."; gene_id "TR.16.selenocysteine"; transcript_id "TR.16.selenocysteine"; Reference "TR.16.selenocysteine.cynoglossus_semilaevis.Cynoglossus_semilaevis_Cse_v1_0_dna_toplevel";
Z	selenoprofiles_genewise	CDS	15337007	15337069	.	+	.	phase "."; gene_id "TR.16.selenocysteine"; transcript_id "TR.16.selenocysteine"; Reference "TR.16.selenocysteine.cynoglossus_semilaevis.Cynoglossus_semilaevis_Cse_v1_0_dna_toplevel";
Z	selenoprofiles_genewise	CDS	15337208	15337278	.	+	.	phase "."; gene_id "TR.16.selenocysteine"; transcript_id "TR.16.selenocysteine"; Reference "TR.16.selenocysteine.cynoglossus_semilaevis.Cynoglossus_semilaevis_Cse_v1_0_dna_toplevel";
Z	selenoprofiles_genewise	CDS	15340204	15340318	.	+	.	phase "."; gene_id "TR.16.selenocysteine"; transcript_id "TR.16.selenocysteine"; Reference "TR.16.selenocysteine.cynoglossus_semilaevis.Cynoglossus_semilaevis_Cse_v1_0_dna_toplevel";
Z	selenoprofiles_genewise	CDS	15340418	15340596	.	+	.	phase "."; gene_id "TR.16.selenocysteine"; transcript_id "TR.16.selenocysteine"; Reference "TR.16.selenocysteine.cynoglossus_semilaevis.Cynoglossus_semilaevis_Cse_v1_0_dna_toplevel";
Z	selenoprofiles_genewise	CDS	15344754	15344886	.	+	.	phase "."; gene_id "TR.16.selenocysteine"; transcript_id "TR.16.selenocysteine"; Reference "TR.16.selenocysteine.cynoglossus_semilaevis.Cynoglossus_semilaevis_Cse_v1_0_dna_toplevel";
Z	selenoprofiles_genewise	CDS	15346811	15346906	.	+	.	phase "."; gene_id "TR.16.selenocysteine"; transcript_id "TR.16.selenocysteine"; Reference "TR.16.selenocysteine.cynoglossus_semilaevis.Cynoglossus_semilaevis_Cse_v1_0_dna_toplevel";
Z	selenoprofiles_genewise	CDS	15347029	15347121	.	+	.	phase "."; gene_id "TR.16.selenocysteine"; transcript_id "TR.16.selenocysteine"; Reference "TR.16.selenocysteine.cynoglossus_semilaevis.Cynoglossus_semilaevis_Cse_v1_0_dna_toplevel";
Z	selenoprofiles_genewise	CDS	15349329	15349579	.	+	.	phase "."; gene_id "TR.16.selenocysteine"; transcript_id "TR.16.selenocysteine"; Reference "TR.16.selenocysteine.cynoglossus_semilaevis.Cynoglossus_semilaevis_Cse_v1_0_dna_toplevel";
Z	selenoprofiles_genewise	CDS	15349699	15349828	.	+	.	phase "."; gene_id "TR.16.selenocysteine"; transcript_id "TR.16.selenocysteine"; Reference "TR.16.selenocysteine.cynoglossus_semilaevis.Cynoglossus_semilaevis_Cse_v1_0_dna_toplevel";
Z	selenoprofiles_secposition	Selenocysteine	15349820	15349822	.	+	.	phase "."; gene_id "Sec1:TR.16.selenocysteine"; transcript_id "Sec1:TR.16.selenocysteine"; Reference "TR.16.selenocysteine.cynoglossus_semilaevis.Cynoglossus_semilaevis_Cse_v1_0_dna_toplevel";
KI935330.1	selenoprofiles_genewise	CDS	873	974	.	-	.	phase "."; gene_id "TR.22.selenocysteine"; transcript_id "TR.22.selenocysteine"; Reference "TR.22.selenocysteine.cynoglossus_semilaevis.Cynoglossus_semilaevis_Cse_v1_0_dna_toplevel";
KI935330.1	selenoprofiles_genewise	CDS	616	750	.	-	.	phase "."; gene_id "TR.22.selenocysteine"; transcript_id "TR.22.selenocysteine"; Reference "TR.22.selenocysteine.cynoglossus_semilaevis.Cynoglossus_semilaevis_Cse_v1_0_dna_toplevel";
KI935330.1	selenoprofiles_genewise	CDS	152	220	.	-	.	phase "."; gene_id "TR.22.selenocysteine"; transcript_id "TR.22.selenocysteine"; Reference "TR.22.selenocysteine.cynoglossus_semilaevis.Cynoglossus_semilaevis_Cse_v1_0_dna_toplevel";
KI935330.1	selenoprofiles_secposition	Selenocysteine	158	160	.	-	.	phase "."; gene_id "Sec1:TR.22.selenocysteine"; transcript_id "Sec1:TR.22.selenocysteine"; Reference "TR.22.selenocysteine.cynoglossus_semilaevis.Cynoglossus_semilaevis_Cse_v1_0_dna_toplevel";
15	selenoprofiles_genewise	CDS	8344937	8345118	.	+	.	phase "."; gene_id "SelT.1.selenocysteine"; transcript_id "SelT.1.selenocysteine"; Reference "SelT.1.selenocysteine.cynoglossus_semilaevis.Cynoglossus_semilaevis_Cse_v1_0_dna_toplevel";
15	selenoprofiles_genewise	CDS	8346279	8346389	.	+	.	phase "."; gene_id "SelT.1.selenocysteine"; transcript_id "SelT.1.selenocysteine"; Reference "SelT.1.selenocysteine.cynoglossus_semilaevis.Cynoglossus_semilaevis_Cse_v1_0_dna_toplevel";
15	selenoprofiles_genewise	CDS	8346468	8346594	.	+	.	phase "."; gene_id "SelT.1.selenocysteine"; transcript_id "SelT.1.selenocysteine"; Reference "SelT.1.selenocysteine.cynoglossus_semilaevis.Cynoglossus_semilaevis_Cse_v1_0_dna_toplevel";
15	selenoprofiles_genewise	CDS	8347229	8347316	.	+	.	phase "."; gene_id "SelT.1.selenocysteine"; transcript_id "SelT.1.selenocysteine"; Reference "SelT.1.selenocysteine.cynoglossus_semilaevis.Cynoglossus_semilaevis_Cse_v1_0_dna_toplevel";
15	selenoprofiles_genewise	CDS	8347438	8347571	.	+	.	phase "."; gene_id "SelT.1.selenocysteine"; transcript_id "SelT.1.selenocysteine"; Reference "SelT.1.selenocysteine.cynoglossus_semilaevis.Cynoglossus_semilaevis_Cse_v1_0_dna_toplevel";
15	selenoprofiles_secposition	Selenocysteine	8346286	8346288	.	+	.	phase "."; gene_id "Sec1:SelT.1.selenocysteine"; transcript_id "Sec1:SelT.1.selenocysteine"; Reference "SelT.1.selenocysteine.cynoglossus_semilaevis.Cynoglossus_semilaevis_Cse_v1_0_dna_toplevel";
20	selenoprofiles_genewise	CDS	3549452	3549591	.	-	.	phase "."; gene_id "SelT.8.selenocysteine"; transcript_id "SelT.8.selenocysteine"; Reference "SelT.8.selenocysteine.cynoglossus_semilaevis.Cynoglossus_semilaevis_Cse_v1_0_dna_toplevel";
20	selenoprofiles_genewise	CDS	3548298	3548408	.	-	.	phase "."; gene_id "SelT.8.selenocysteine"; transcript_id "SelT.8.selenocysteine"; Reference "SelT.8.selenocysteine.cynoglossus_semilaevis.Cynoglossus_semilaevis_Cse_v1_0_dna_toplevel";
20	selenoprofiles_genewise	CDS	3547372	3547498	.	-	.	phase "."; gene_id "SelT.8.selenocysteine"; transcript_id "SelT.8.selenocysteine"; Reference "SelT.8.selenocysteine.cynoglossus_semilaevis.Cynoglossus_semilaevis_Cse_v1_0_dna_toplevel";
20	selenoprofiles_genewise	CDS	3546918	3547005	.	-	.	phase "."; gene_id "SelT.8.selenocysteine"; transcript_id "SelT.8.selenocysteine"; Reference "SelT.8.selenocysteine.cynoglossus_semilaevis.Cynoglossus_semilaevis_Cse_v1_0_dna_toplevel";
20	selenoprofiles_genewise	CDS	3546632	3546756	.	-	.	phase "."; gene_id "SelT.8.selenocysteine"; transcript_id "SelT.8.selenocysteine"; Reference "SelT.8.selenocysteine.cynoglossus_semilaevis.Cynoglossus_semilaevis_Cse_v1_0_dna_toplevel";
20	selenoprofiles_secposition	Selenocysteine	3548399	3548401	.	-	.	phase "."; gene_id "Sec1:SelT.8.selenocysteine"; transcript_id "Sec1:SelT.8.selenocysteine"; Reference "SelT.8.selenocysteine.cynoglossus_semilaevis.Cynoglossus_semilaevis_Cse_v1_0_dna_toplevel";
17	selenoprofiles_exonerate	CDS	2791342	2791370	.	-	.	phase "."; gene_id "SelW.1.selenocysteine"; transcript_id "SelW.1.selenocysteine"; Reference "SelW.1.selenocysteine.cynoglossus_semilaevis.Cynoglossus_semilaevis_Cse_v1_0_dna_toplevel";
17	selenoprofiles_exonerate	CDS	2790182	2790279	.	-	.	phase "."; gene_id "SelW.1.selenocysteine"; transcript_id "SelW.1.selenocysteine"; Reference "SelW.1.selenocysteine.cynoglossus_semilaevis.Cynoglossus_semilaevis_Cse_v1_0_dna_toplevel";
17	selenoprofiles_exonerate	CDS	2790000	2790076	.	-	.	phase "."; gene_id "SelW.1.selenocysteine"; transcript_id "SelW.1.selenocysteine"; Reference "SelW.1.selenocysteine.cynoglossus_semilaevis.Cynoglossus_semilaevis_Cse_v1_0_dna_toplevel";
17	selenoprofiles_exonerate	CDS	2789836	2789919	.	-	.	phase "."; gene_id "SelW.1.selenocysteine"; transcript_id "SelW.1.selenocysteine"; Reference "SelW.1.selenocysteine.cynoglossus_semilaevis.Cynoglossus_semilaevis_Cse_v1_0_dna_toplevel";
17	selenoprofiles_secposition	Selenocysteine	2790270	2790272	.	-	.	phase "."; gene_id "Sec1:SelW.1.selenocysteine"; transcript_id "Sec1:SelW.1.selenocysteine"; Reference "SelW.1.selenocysteine.cynoglossus_semilaevis.Cynoglossus_semilaevis_Cse_v1_0_dna_toplevel";
KL652947.1	selenoprofiles_genewise	CDS	98333	98681	.	-	.	phase "."; gene_id "SPS.5.selenocysteine"; transcript_id "SPS.5.selenocysteine"; Reference "SPS.5.selenocysteine.cyprinodon_variegatus.Cyprinodon_variegatus_C_variegatus-1_0_dna_toplevel";
KL652947.1	selenoprofiles_genewise	CDS	97906	98009	.	-	.	phase "."; gene_id "SPS.5.selenocysteine"; transcript_id "SPS.5.selenocysteine"; Reference "SPS.5.selenocysteine.cyprinodon_variegatus.Cyprinodon_variegatus_C_variegatus-1_0_dna_toplevel";
KL652947.1	selenoprofiles_genewise	CDS	91622	91729	.	-	.	phase "."; gene_id "SPS.5.selenocysteine"; transcript_id "SPS.5.selenocysteine"; Reference "SPS.5.selenocysteine.cyprinodon_variegatus.Cyprinodon_variegatus_C_variegatus-1_0_dna_toplevel";
KL652947.1	selenoprofiles_genewise	CDS	91210	91364	.	-	.	phase "."; gene_id "SPS.5.selenocysteine"; transcript_id "SPS.5.selenocysteine"; Reference "SPS.5.selenocysteine.cyprinodon_variegatus.Cyprinodon_variegatus_C_variegatus-1_0_dna_toplevel";
KL652947.1	selenoprofiles_genewise	CDS	87104	87194	.	-	.	phase "."; gene_id "SPS.5.selenocysteine"; transcript_id "SPS.5.selenocysteine"; Reference "SPS.5.selenocysteine.cyprinodon_variegatus.Cyprinodon_variegatus_C_variegatus-1_0_dna_toplevel";
KL652947.1	selenoprofiles_genewise	CDS	86617	86716	.	-	.	phase "."; gene_id "SPS.5.selenocysteine"; transcript_id "SPS.5.selenocysteine"; Reference "SPS.5.selenocysteine.cyprinodon_variegatus.Cyprinodon_variegatus_C_variegatus-1_0_dna_toplevel";
KL652947.1	selenoprofiles_genewise	CDS	86330	86542	.	-	.	phase "."; gene_id "SPS.5.selenocysteine"; transcript_id "SPS.5.selenocysteine"; Reference "SPS.5.selenocysteine.cyprinodon_variegatus.Cyprinodon_variegatus_C_variegatus-1_0_dna_toplevel";
KL652947.1	selenoprofiles_genewise	CDS	85262	85503	.	-	.	phase "."; gene_id "SPS.5.selenocysteine"; transcript_id "SPS.5.selenocysteine"; Reference "SPS.5.selenocysteine.cyprinodon_variegatus.Cyprinodon_variegatus_C_variegatus-1_0_dna_toplevel";
KL652947.1	selenoprofiles_secposition	Selenocysteine	98463	98465	.	-	.	phase "."; gene_id "Sec1:SPS.5.selenocysteine"; transcript_id "Sec1:SPS.5.selenocysteine"; Reference "SPS.5.selenocysteine.cyprinodon_variegatus.Cyprinodon_variegatus_C_variegatus-1_0_dna_toplevel";
KL653456.1	selenoprofiles_genewise	CDS	131571	132377	.	+	.	phase "."; gene_id "DI.1.selenocysteine"; transcript_id "DI.1.selenocysteine"; Reference "DI.1.selenocysteine.cyprinodon_variegatus.Cyprinodon_variegatus_C_variegatus-1_0_dna_toplevel";
KL653456.1	selenoprofiles_secposition	Selenocysteine	131964	131966	.	+	.	phase "."; gene_id "Sec1:DI.1.selenocysteine"; transcript_id "Sec1:DI.1.selenocysteine"; Reference "DI.1.selenocysteine.cyprinodon_variegatus.Cyprinodon_variegatus_C_variegatus-1_0_dna_toplevel";
KL652705.1	selenoprofiles_genewise	CDS	269738	270529	.	+	.	phase "."; gene_id "DI.2.selenocysteine"; transcript_id "DI.2.selenocysteine"; Reference "DI.2.selenocysteine.cyprinodon_variegatus.Cyprinodon_variegatus_C_variegatus-1_0_dna_toplevel";
KL652705.1	selenoprofiles_secposition	Selenocysteine	270113	270115	.	+	.	phase "."; gene_id "Sec1:DI.2.selenocysteine"; transcript_id "Sec1:DI.2.selenocysteine"; Reference "DI.2.selenocysteine.cyprinodon_variegatus.Cyprinodon_variegatus_C_variegatus-1_0_dna_toplevel";
KL653133.1	selenoprofiles_genewise	CDS	203812	204321	.	-	.	phase "."; gene_id "DI.3.selenocysteine"; transcript_id "DI.3.selenocysteine"; Reference "DI.3.selenocysteine.cyprinodon_variegatus.Cyprinodon_variegatus_C_variegatus-1_0_dna_toplevel";
KL653133.1	selenoprofiles_genewise	CDS	192399	192974	.	-	.	phase "."; gene_id "DI.3.selenocysteine"; transcript_id "DI.3.selenocysteine"; Reference "DI.3.selenocysteine.cyprinodon_variegatus.Cyprinodon_variegatus_C_variegatus-1_0_dna_toplevel";
KL653133.1	selenoprofiles_secposition	Selenocysteine	192798	192800	.	-	.	phase "."; gene_id "Sec1:DI.3.selenocysteine"; transcript_id "Sec1:DI.3.selenocysteine"; Reference "DI.3.selenocysteine.cyprinodon_variegatus.Cyprinodon_variegatus_C_variegatus-1_0_dna_toplevel";
KL652545.1	selenoprofiles_genewise	CDS	516666	517116	.	+	.	phase "."; gene_id "DI.7.selenocysteine"; transcript_id "DI.7.selenocysteine"; Reference "DI.7.selenocysteine.cyprinodon_variegatus.Cyprinodon_variegatus_C_variegatus-1_0_dna_toplevel";
KL652545.1	selenoprofiles_genewise	CDS	518008	518151	.	+	.	phase "."; gene_id "DI.7.selenocysteine"; transcript_id "DI.7.selenocysteine"; Reference "DI.7.selenocysteine.cyprinodon_variegatus.Cyprinodon_variegatus_C_variegatus-1_0_dna_toplevel";
KL652545.1	selenoprofiles_genewise	CDS	520528	520727	.	+	.	phase "."; gene_id "DI.7.selenocysteine"; transcript_id "DI.7.selenocysteine"; Reference "DI.7.selenocysteine.cyprinodon_variegatus.Cyprinodon_variegatus_C_variegatus-1_0_dna_toplevel";
KL652545.1	selenoprofiles_genewise	CDS	521156	521221	.	+	.	phase "."; gene_id "DI.7.selenocysteine"; transcript_id "DI.7.selenocysteine"; Reference "DI.7.selenocysteine.cyprinodon_variegatus.Cyprinodon_variegatus_C_variegatus-1_0_dna_toplevel";
KL652545.1	selenoprofiles_secposition	Selenocysteine	518046	518048	.	+	.	phase "."; gene_id "Sec1:DI.7.selenocysteine"; transcript_id "Sec1:DI.7.selenocysteine"; Reference "DI.7.selenocysteine.cyprinodon_variegatus.Cyprinodon_variegatus_C_variegatus-1_0_dna_toplevel";
KL652680.1	selenoprofiles_genewise	CDS	303539	303646	.	+	.	phase "."; gene_id "Fep15.3.selenocysteine"; transcript_id "Fep15.3.selenocysteine"; Reference "Fep15.3.selenocysteine.cyprinodon_variegatus.Cyprinodon_variegatus_C_variegatus-1_0_dna_toplevel";
KL652680.1	selenoprofiles_genewise	CDS	303938	304014	.	+	.	phase "."; gene_id "Fep15.3.selenocysteine"; transcript_id "Fep15.3.selenocysteine"; Reference "Fep15.3.selenocysteine.cyprinodon_variegatus.Cyprinodon_variegatus_C_variegatus-1_0_dna_toplevel";
KL652680.1	selenoprofiles_genewise	CDS	304169	304289	.	+	.	phase "."; gene_id "Fep15.3.selenocysteine"; transcript_id "Fep15.3.selenocysteine"; Reference "Fep15.3.selenocysteine.cyprinodon_variegatus.Cyprinodon_variegatus_C_variegatus-1_0_dna_toplevel";
KL652680.1	selenoprofiles_secposition	Selenocysteine	303956	303958	.	+	.	phase "."; gene_id "Sec1:Fep15.3.selenocysteine"; transcript_id "Sec1:Fep15.3.selenocysteine"; Reference "Fep15.3.selenocysteine.cyprinodon_variegatus.Cyprinodon_variegatus_C_variegatus-1_0_dna_toplevel";
KL652920.1	selenoprofiles_genewise	CDS	530207	530422	.	+	.	phase "."; gene_id "GPx.2.selenocysteine"; transcript_id "GPx.2.selenocysteine"; Reference "GPx.2.selenocysteine.cyprinodon_variegatus.Cyprinodon_variegatus_C_variegatus-1_0_dna_toplevel";
KL652920.1	selenoprofiles_genewise	CDS	530968	531318	.	+	.	phase "."; gene_id "GPx.2.selenocysteine"; transcript_id "GPx.2.selenocysteine"; Reference "GPx.2.selenocysteine.cyprinodon_variegatus.Cyprinodon_variegatus_C_variegatus-1_0_dna_toplevel";
KL652920.1	selenoprofiles_secposition	Selenocysteine	530315	530317	.	+	.	phase "."; gene_id "Sec1:GPx.2.selenocysteine"; transcript_id "Sec1:GPx.2.selenocysteine"; Reference "GPx.2.selenocysteine.cyprinodon_variegatus.Cyprinodon_variegatus_C_variegatus-1_0_dna_toplevel";
KL653099.1	selenoprofiles_genewise	CDS	463591	463815	.	+	.	phase "."; gene_id "GPx.4.selenocysteine"; transcript_id "GPx.4.selenocysteine"; Reference "GPx.4.selenocysteine.cyprinodon_variegatus.Cyprinodon_variegatus_C_variegatus-1_0_dna_toplevel";
KL653099.1	selenoprofiles_genewise	CDS	464109	464459	.	+	.	phase "."; gene_id "GPx.4.selenocysteine"; transcript_id "GPx.4.selenocysteine"; Reference "GPx.4.selenocysteine.cyprinodon_variegatus.Cyprinodon_variegatus_C_variegatus-1_0_dna_toplevel";
KL653099.1	selenoprofiles_secposition	Selenocysteine	463708	463710	.	+	.	phase "."; gene_id "Sec1:GPx.4.selenocysteine"; transcript_id "Sec1:GPx.4.selenocysteine"; Reference "GPx.4.selenocysteine.cyprinodon_variegatus.Cyprinodon_variegatus_C_variegatus-1_0_dna_toplevel";
KL653227.1	selenoprofiles_genewise	CDS	56764	56988	.	+	.	phase "."; gene_id "GPx.6.selenocysteine"; transcript_id "GPx.6.selenocysteine"; Reference "GPx.6.selenocysteine.cyprinodon_variegatus.Cyprinodon_variegatus_C_variegatus-1_0_dna_toplevel";
KL653227.1	selenoprofiles_genewise	CDS	57150	57503	.	+	.	phase "."; gene_id "GPx.6.selenocysteine"; transcript_id "GPx.6.selenocysteine"; Reference "GPx.6.selenocysteine.cyprinodon_variegatus.Cyprinodon_variegatus_C_variegatus-1_0_dna_toplevel";
KL653227.1	selenoprofiles_secposition	Selenocysteine	56884	56886	.	+	.	phase "."; gene_id "Sec1:GPx.6.selenocysteine"; transcript_id "Sec1:GPx.6.selenocysteine"; Reference "GPx.6.selenocysteine.cyprinodon_variegatus.Cyprinodon_variegatus_C_variegatus-1_0_dna_toplevel";
KL653524.1	selenoprofiles_genewise	CDS	166651	166812	.	+	.	phase "."; gene_id "GPx.8.selenocysteine"; transcript_id "GPx.8.selenocysteine"; Reference "GPx.8.selenocysteine.cyprinodon_variegatus.Cyprinodon_variegatus_C_variegatus-1_0_dna_toplevel";
KL653524.1	selenoprofiles_genewise	CDS	166889	166982	.	+	.	phase "."; gene_id "GPx.8.selenocysteine"; transcript_id "GPx.8.selenocysteine"; Reference "GPx.8.selenocysteine.cyprinodon_variegatus.Cyprinodon_variegatus_C_variegatus-1_0_dna_toplevel";
KL653524.1	selenoprofiles_genewise	CDS	168039	168169	.	+	.	phase "."; gene_id "GPx.8.selenocysteine"; transcript_id "GPx.8.selenocysteine"; Reference "GPx.8.selenocysteine.cyprinodon_variegatus.Cyprinodon_variegatus_C_variegatus-1_0_dna_toplevel";
KL653524.1	selenoprofiles_genewise	CDS	168254	168388	.	+	.	phase "."; gene_id "GPx.8.selenocysteine"; transcript_id "GPx.8.selenocysteine"; Reference "GPx.8.selenocysteine.cyprinodon_variegatus.Cyprinodon_variegatus_C_variegatus-1_0_dna_toplevel";
KL653524.1	selenoprofiles_secposition	Selenocysteine	166792	166794	.	+	.	phase "."; gene_id "Sec1:GPx.8.selenocysteine"; transcript_id "Sec1:GPx.8.selenocysteine"; Reference "GPx.8.selenocysteine.cyprinodon_variegatus.Cyprinodon_variegatus_C_variegatus-1_0_dna_toplevel";
KL652855.1	selenoprofiles_genewise	CDS	806833	806969	.	-	.	phase "."; gene_id "GPx.10.selenocysteine"; transcript_id "GPx.10.selenocysteine"; Reference "GPx.10.selenocysteine.cyprinodon_variegatus.Cyprinodon_variegatus_C_variegatus-1_0_dna_toplevel";
KL652855.1	selenoprofiles_genewise	CDS	805505	805649	.	-	.	phase "."; gene_id "GPx.10.selenocysteine"; transcript_id "GPx.10.selenocysteine"; Reference "GPx.10.selenocysteine.cyprinodon_variegatus.Cyprinodon_variegatus_C_variegatus-1_0_dna_toplevel";
KL652855.1	selenoprofiles_genewise	CDS	805267	805418	.	-	.	phase "."; gene_id "GPx.10.selenocysteine"; transcript_id "GPx.10.selenocysteine"; Reference "GPx.10.selenocysteine.cyprinodon_variegatus.Cyprinodon_variegatus_C_variegatus-1_0_dna_toplevel";
KL652855.1	selenoprofiles_genewise	CDS	804557	804581	.	-	.	phase "."; gene_id "GPx.10.selenocysteine"; transcript_id "GPx.10.selenocysteine"; Reference "GPx.10.selenocysteine.cyprinodon_variegatus.Cyprinodon_variegatus_C_variegatus-1_0_dna_toplevel";
KL652855.1	selenoprofiles_genewise	CDS	804318	804461	.	-	.	phase "."; gene_id "GPx.10.selenocysteine"; transcript_id "GPx.10.selenocysteine"; Reference "GPx.10.selenocysteine.cyprinodon_variegatus.Cyprinodon_variegatus_C_variegatus-1_0_dna_toplevel";
KL652855.1	selenoprofiles_secposition	Selenocysteine	805610	805612	.	-	.	phase "."; gene_id "Sec1:GPx.10.selenocysteine"; transcript_id "Sec1:GPx.10.selenocysteine"; Reference "GPx.10.selenocysteine.cyprinodon_variegatus.Cyprinodon_variegatus_C_variegatus-1_0_dna_toplevel";
KL652508.1	selenoprofiles_genewise	CDS	1123463	1123616	.	-	.	phase "."; gene_id "GPx.16.selenocysteine"; transcript_id "GPx.16.selenocysteine"; Reference "GPx.16.selenocysteine.cyprinodon_variegatus.Cyprinodon_variegatus_C_variegatus-1_0_dna_toplevel";
KL652508.1	selenoprofiles_genewise	CDS	1123251	1123368	.	-	.	phase "."; gene_id "GPx.16.selenocysteine"; transcript_id "GPx.16.selenocysteine"; Reference "GPx.16.selenocysteine.cyprinodon_variegatus.Cyprinodon_variegatus_C_variegatus-1_0_dna_toplevel";
KL652508.1	selenoprofiles_genewise	CDS	1122675	1122774	.	-	.	phase "."; gene_id "GPx.16.selenocysteine"; transcript_id "GPx.16.selenocysteine"; Reference "GPx.16.selenocysteine.cyprinodon_variegatus.Cyprinodon_variegatus_C_variegatus-1_0_dna_toplevel";
KL652508.1	selenoprofiles_genewise	CDS	1119503	1119724	.	-	.	phase "."; gene_id "GPx.16.selenocysteine"; transcript_id "GPx.16.selenocysteine"; Reference "GPx.16.selenocysteine.cyprinodon_variegatus.Cyprinodon_variegatus_C_variegatus-1_0_dna_toplevel";
KL652508.1	selenoprofiles_secposition	Selenocysteine	1123485	1123487	.	-	.	phase "."; gene_id "Sec1:GPx.16.selenocysteine"; transcript_id "Sec1:GPx.16.selenocysteine"; Reference "GPx.16.selenocysteine.cyprinodon_variegatus.Cyprinodon_variegatus_C_variegatus-1_0_dna_toplevel";
KL653035.1	selenoprofiles_exonerate	CDS	369594	369691	.	+	.	phase "."; gene_id "GPx.19.selenocysteine"; transcript_id "GPx.19.selenocysteine"; Reference "GPx.19.selenocysteine.cyprinodon_variegatus.Cyprinodon_variegatus_C_variegatus-1_0_dna_toplevel";
KL653035.1	selenoprofiles_exonerate	CDS	369773	369917	.	+	.	phase "."; gene_id "GPx.19.selenocysteine"; transcript_id "GPx.19.selenocysteine"; Reference "GPx.19.selenocysteine.cyprinodon_variegatus.Cyprinodon_variegatus_C_variegatus-1_0_dna_toplevel";
KL653035.1	selenoprofiles_exonerate	CDS	372827	372978	.	+	.	phase "."; gene_id "GPx.19.selenocysteine"; transcript_id "GPx.19.selenocysteine"; Reference "GPx.19.selenocysteine.cyprinodon_variegatus.Cyprinodon_variegatus_C_variegatus-1_0_dna_toplevel";
KL653035.1	selenoprofiles_exonerate	CDS	373088	373112	.	+	.	phase "."; gene_id "GPx.19.selenocysteine"; transcript_id "GPx.19.selenocysteine"; Reference "GPx.19.selenocysteine.cyprinodon_variegatus.Cyprinodon_variegatus_C_variegatus-1_0_dna_toplevel";
KL653035.1	selenoprofiles_exonerate	CDS	373233	373292	.	+	.	phase "."; gene_id "GPx.19.selenocysteine"; transcript_id "GPx.19.selenocysteine"; Reference "GPx.19.selenocysteine.cyprinodon_variegatus.Cyprinodon_variegatus_C_variegatus-1_0_dna_toplevel";
KL653035.1	selenoprofiles_exonerate	CDS	373853	373885	.	+	.	phase "."; gene_id "GPx.19.selenocysteine"; transcript_id "GPx.19.selenocysteine"; Reference "GPx.19.selenocysteine.cyprinodon_variegatus.Cyprinodon_variegatus_C_variegatus-1_0_dna_toplevel";
KL653035.1	selenoprofiles_secposition	Selenocysteine	369810	369812	.	+	.	phase "."; gene_id "Sec1:GPx.19.selenocysteine"; transcript_id "Sec1:GPx.19.selenocysteine"; Reference "GPx.19.selenocysteine.cyprinodon_variegatus.Cyprinodon_variegatus_C_variegatus-1_0_dna_toplevel";
KL652774.1	selenoprofiles_genewise	CDS	194023	194070	.	-	.	phase "."; gene_id "Sel15.3.selenocysteine"; transcript_id "Sel15.3.selenocysteine"; Reference "Sel15.3.selenocysteine.cyprinodon_variegatus.Cyprinodon_variegatus_C_variegatus-1_0_dna_toplevel";
KL652774.1	selenoprofiles_genewise	CDS	191983	192150	.	-	.	phase "."; gene_id "Sel15.3.selenocysteine"; transcript_id "Sel15.3.selenocysteine"; Reference "Sel15.3.selenocysteine.cyprinodon_variegatus.Cyprinodon_variegatus_C_variegatus-1_0_dna_toplevel";
KL652774.1	selenoprofiles_genewise	CDS	187623	187686	.	-	.	phase "."; gene_id "Sel15.3.selenocysteine"; transcript_id "Sel15.3.selenocysteine"; Reference "Sel15.3.selenocysteine.cyprinodon_variegatus.Cyprinodon_variegatus_C_variegatus-1_0_dna_toplevel";
KL652774.1	selenoprofiles_genewise	CDS	181056	181105	.	-	.	phase "."; gene_id "Sel15.3.selenocysteine"; transcript_id "Sel15.3.selenocysteine"; Reference "Sel15.3.selenocysteine.cyprinodon_variegatus.Cyprinodon_variegatus_C_variegatus-1_0_dna_toplevel";
KL652774.1	selenoprofiles_genewise	CDS	180154	180285	.	-	.	phase "."; gene_id "Sel15.3.selenocysteine"; transcript_id "Sel15.3.selenocysteine"; Reference "Sel15.3.selenocysteine.cyprinodon_variegatus.Cyprinodon_variegatus_C_variegatus-1_0_dna_toplevel";
KL652774.1	selenoprofiles_secposition	Selenocysteine	187651	187653	.	-	.	phase "."; gene_id "Sec1:Sel15.3.selenocysteine"; transcript_id "Sec1:Sel15.3.selenocysteine"; Reference "Sel15.3.selenocysteine.cyprinodon_variegatus.Cyprinodon_variegatus_C_variegatus-1_0_dna_toplevel";
KL652630.1	selenoprofiles_genewise	CDS	1438804	1438925	.	-	.	phase "."; gene_id "SelH.2.selenocysteine"; transcript_id "SelH.2.selenocysteine"; Reference "SelH.2.selenocysteine.cyprinodon_variegatus.Cyprinodon_variegatus_C_variegatus-1_0_dna_toplevel";
KL652630.1	selenoprofiles_genewise	CDS	1437120	1437262	.	-	.	phase "."; gene_id "SelH.2.selenocysteine"; transcript_id "SelH.2.selenocysteine"; Reference "SelH.2.selenocysteine.cyprinodon_variegatus.Cyprinodon_variegatus_C_variegatus-1_0_dna_toplevel";
KL652630.1	selenoprofiles_genewise	CDS	1436712	1436818	.	-	.	phase "."; gene_id "SelH.2.selenocysteine"; transcript_id "SelH.2.selenocysteine"; Reference "SelH.2.selenocysteine.cyprinodon_variegatus.Cyprinodon_variegatus_C_variegatus-1_0_dna_toplevel";
KL652630.1	selenoprofiles_secposition	Selenocysteine	1437253	1437255	.	-	.	phase "."; gene_id "Sec1:SelH.2.selenocysteine"; transcript_id "Sec1:SelH.2.selenocysteine"; Reference "SelH.2.selenocysteine.cyprinodon_variegatus.Cyprinodon_variegatus_C_variegatus-1_0_dna_toplevel";
KL652525.1	selenoprofiles_genewise	CDS	1892101	1892157	.	-	.	phase "."; gene_id "SelI.3.selenocysteine"; transcript_id "SelI.3.selenocysteine"; Reference "SelI.3.selenocysteine.cyprinodon_variegatus.Cyprinodon_variegatus_C_variegatus-1_0_dna_toplevel";
KL652525.1	selenoprofiles_genewise	CDS	1888481	1888549	.	-	.	phase "."; gene_id "SelI.3.selenocysteine"; transcript_id "SelI.3.selenocysteine"; Reference "SelI.3.selenocysteine.cyprinodon_variegatus.Cyprinodon_variegatus_C_variegatus-1_0_dna_toplevel";
KL652525.1	selenoprofiles_genewise	CDS	1886542	1886650	.	-	.	phase "."; gene_id "SelI.3.selenocysteine"; transcript_id "SelI.3.selenocysteine"; Reference "SelI.3.selenocysteine.cyprinodon_variegatus.Cyprinodon_variegatus_C_variegatus-1_0_dna_toplevel";
KL652525.1	selenoprofiles_genewise	CDS	1885980	1886054	.	-	.	phase "."; gene_id "SelI.3.selenocysteine"; transcript_id "SelI.3.selenocysteine"; Reference "SelI.3.selenocysteine.cyprinodon_variegatus.Cyprinodon_variegatus_C_variegatus-1_0_dna_toplevel";
KL652525.1	selenoprofiles_genewise	CDS	1882658	1882920	.	-	.	phase "."; gene_id "SelI.3.selenocysteine"; transcript_id "SelI.3.selenocysteine"; Reference "SelI.3.selenocysteine.cyprinodon_variegatus.Cyprinodon_variegatus_C_variegatus-1_0_dna_toplevel";
KL652525.1	selenoprofiles_genewise	CDS	1882439	1882561	.	-	.	phase "."; gene_id "SelI.3.selenocysteine"; transcript_id "SelI.3.selenocysteine"; Reference "SelI.3.selenocysteine.cyprinodon_variegatus.Cyprinodon_variegatus_C_variegatus-1_0_dna_toplevel";
KL652525.1	selenoprofiles_genewise	CDS	1880325	1880525	.	-	.	phase "."; gene_id "SelI.3.selenocysteine"; transcript_id "SelI.3.selenocysteine"; Reference "SelI.3.selenocysteine.cyprinodon_variegatus.Cyprinodon_variegatus_C_variegatus-1_0_dna_toplevel";
KL652525.1	selenoprofiles_genewise	CDS	1880057	1880236	.	-	.	phase "."; gene_id "SelI.3.selenocysteine"; transcript_id "SelI.3.selenocysteine"; Reference "SelI.3.selenocysteine.cyprinodon_variegatus.Cyprinodon_variegatus_C_variegatus-1_0_dna_toplevel";
KL652525.1	selenoprofiles_genewise	CDS	1877410	1877517	.	-	.	phase "."; gene_id "SelI.3.selenocysteine"; transcript_id "SelI.3.selenocysteine"; Reference "SelI.3.selenocysteine.cyprinodon_variegatus.Cyprinodon_variegatus_C_variegatus-1_0_dna_toplevel";
KL652525.1	selenoprofiles_secposition	Selenocysteine	1877452	1877454	.	-	.	phase "."; gene_id "Sec1:SelI.3.selenocysteine"; transcript_id "Sec1:SelI.3.selenocysteine"; Reference "SelI.3.selenocysteine.cyprinodon_variegatus.Cyprinodon_variegatus_C_variegatus-1_0_dna_toplevel";
KL652692.1	selenoprofiles_genewise	CDS	950009	950075	.	+	.	phase "."; gene_id "SelJ.5.selenocysteine"; transcript_id "SelJ.5.selenocysteine"; Reference "SelJ.5.selenocysteine.cyprinodon_variegatus.Cyprinodon_variegatus_C_variegatus-1_0_dna_toplevel";
KL652692.1	selenoprofiles_genewise	CDS	950286	950462	.	+	.	phase "."; gene_id "SelJ.5.selenocysteine"; transcript_id "SelJ.5.selenocysteine"; Reference "SelJ.5.selenocysteine.cyprinodon_variegatus.Cyprinodon_variegatus_C_variegatus-1_0_dna_toplevel";
KL652692.1	selenoprofiles_genewise	CDS	950628	950726	.	+	.	phase "."; gene_id "SelJ.5.selenocysteine"; transcript_id "SelJ.5.selenocysteine"; Reference "SelJ.5.selenocysteine.cyprinodon_variegatus.Cyprinodon_variegatus_C_variegatus-1_0_dna_toplevel";
KL652692.1	selenoprofiles_genewise	CDS	950860	950952	.	+	.	phase "."; gene_id "SelJ.5.selenocysteine"; transcript_id "SelJ.5.selenocysteine"; Reference "SelJ.5.selenocysteine.cyprinodon_variegatus.Cyprinodon_variegatus_C_variegatus-1_0_dna_toplevel";
KL652692.1	selenoprofiles_genewise	CDS	951030	951186	.	+	.	phase "."; gene_id "SelJ.5.selenocysteine"; transcript_id "SelJ.5.selenocysteine"; Reference "SelJ.5.selenocysteine.cyprinodon_variegatus.Cyprinodon_variegatus_C_variegatus-1_0_dna_toplevel";
KL652692.1	selenoprofiles_genewise	CDS	952592	952707	.	+	.	phase "."; gene_id "SelJ.5.selenocysteine"; transcript_id "SelJ.5.selenocysteine"; Reference "SelJ.5.selenocysteine.cyprinodon_variegatus.Cyprinodon_variegatus_C_variegatus-1_0_dna_toplevel";
KL652692.1	selenoprofiles_genewise	CDS	952935	953012	.	+	.	phase "."; gene_id "SelJ.5.selenocysteine"; transcript_id "SelJ.5.selenocysteine"; Reference "SelJ.5.selenocysteine.cyprinodon_variegatus.Cyprinodon_variegatus_C_variegatus-1_0_dna_toplevel";
KL652692.1	selenoprofiles_genewise	CDS	953111	953250	.	+	.	phase "."; gene_id "SelJ.5.selenocysteine"; transcript_id "SelJ.5.selenocysteine"; Reference "SelJ.5.selenocysteine.cyprinodon_variegatus.Cyprinodon_variegatus_C_variegatus-1_0_dna_toplevel";
KL652692.1	selenoprofiles_genewise	CDS	953341	953436	.	+	.	phase "."; gene_id "SelJ.5.selenocysteine"; transcript_id "SelJ.5.selenocysteine"; Reference "SelJ.5.selenocysteine.cyprinodon_variegatus.Cyprinodon_variegatus_C_variegatus-1_0_dna_toplevel";
KL652692.1	selenoprofiles_secposition	Selenocysteine	953009	953011	.	+	.	phase "."; gene_id "Sec1:SelJ.5.selenocysteine"; transcript_id "Sec1:SelJ.5.selenocysteine"; Reference "SelJ.5.selenocysteine.cyprinodon_variegatus.Cyprinodon_variegatus_C_variegatus-1_0_dna_toplevel";
KL653214.1	selenoprofiles_genewise	CDS	288339	288405	.	-	.	phase "."; gene_id "SelJ.10.selenocysteine"; transcript_id "SelJ.10.selenocysteine"; Reference "SelJ.10.selenocysteine.cyprinodon_variegatus.Cyprinodon_variegatus_C_variegatus-1_0_dna_toplevel";
KL653214.1	selenoprofiles_genewise	CDS	284800	284979	.	-	.	phase "."; gene_id "SelJ.10.selenocysteine"; transcript_id "SelJ.10.selenocysteine"; Reference "SelJ.10.selenocysteine.cyprinodon_variegatus.Cyprinodon_variegatus_C_variegatus-1_0_dna_toplevel";
KL653214.1	selenoprofiles_genewise	CDS	284444	284542	.	-	.	phase "."; gene_id "SelJ.10.selenocysteine"; transcript_id "SelJ.10.selenocysteine"; Reference "SelJ.10.selenocysteine.cyprinodon_variegatus.Cyprinodon_variegatus_C_variegatus-1_0_dna_toplevel";
KL653214.1	selenoprofiles_genewise	CDS	282590	282682	.	-	.	phase "."; gene_id "SelJ.10.selenocysteine"; transcript_id "SelJ.10.selenocysteine"; Reference "SelJ.10.selenocysteine.cyprinodon_variegatus.Cyprinodon_variegatus_C_variegatus-1_0_dna_toplevel";
KL653214.1	selenoprofiles_genewise	CDS	282348	282504	.	-	.	phase "."; gene_id "SelJ.10.selenocysteine"; transcript_id "SelJ.10.selenocysteine"; Reference "SelJ.10.selenocysteine.cyprinodon_variegatus.Cyprinodon_variegatus_C_variegatus-1_0_dna_toplevel";
KL653214.1	selenoprofiles_genewise	CDS	281405	281520	.	-	.	phase "."; gene_id "SelJ.10.selenocysteine"; transcript_id "SelJ.10.selenocysteine"; Reference "SelJ.10.selenocysteine.cyprinodon_variegatus.Cyprinodon_variegatus_C_variegatus-1_0_dna_toplevel";
KL653214.1	selenoprofiles_genewise	CDS	280809	280886	.	-	.	phase "."; gene_id "SelJ.10.selenocysteine"; transcript_id "SelJ.10.selenocysteine"; Reference "SelJ.10.selenocysteine.cyprinodon_variegatus.Cyprinodon_variegatus_C_variegatus-1_0_dna_toplevel";
KL653214.1	selenoprofiles_genewise	CDS	280372	280511	.	-	.	phase "."; gene_id "SelJ.10.selenocysteine"; transcript_id "SelJ.10.selenocysteine"; Reference "SelJ.10.selenocysteine.cyprinodon_variegatus.Cyprinodon_variegatus_C_variegatus-1_0_dna_toplevel";
KL653214.1	selenoprofiles_genewise	CDS	279796	279900	.	-	.	phase "."; gene_id "SelJ.10.selenocysteine"; transcript_id "SelJ.10.selenocysteine"; Reference "SelJ.10.selenocysteine.cyprinodon_variegatus.Cyprinodon_variegatus_C_variegatus-1_0_dna_toplevel";
KL653214.1	selenoprofiles_secposition	Selenocysteine	280810	280812	.	-	.	phase "."; gene_id "Sec1:SelJ.10.selenocysteine"; transcript_id "Sec1:SelJ.10.selenocysteine"; Reference "SelJ.10.selenocysteine.cyprinodon_variegatus.Cyprinodon_variegatus_C_variegatus-1_0_dna_toplevel";
KL652658.1	selenoprofiles_genewise	CDS	1331235	1331344	.	-	.	phase "."; gene_id "SelK.1.selenocysteine"; transcript_id "SelK.1.selenocysteine"; Reference "SelK.1.selenocysteine.cyprinodon_variegatus.Cyprinodon_variegatus_C_variegatus-1_0_dna_toplevel";
KL652658.1	selenoprofiles_genewise	CDS	1330403	1330477	.	-	.	phase "."; gene_id "SelK.1.selenocysteine"; transcript_id "SelK.1.selenocysteine"; Reference "SelK.1.selenocysteine.cyprinodon_variegatus.Cyprinodon_variegatus_C_variegatus-1_0_dna_toplevel";
KL652658.1	selenoprofiles_genewise	CDS	1330074	1330173	.	-	.	phase "."; gene_id "SelK.1.selenocysteine"; transcript_id "SelK.1.selenocysteine"; Reference "SelK.1.selenocysteine.cyprinodon_variegatus.Cyprinodon_variegatus_C_variegatus-1_0_dna_toplevel";
KL652658.1	selenoprofiles_secposition	Selenocysteine	1330083	1330085	.	-	.	phase "."; gene_id "Sec2:SelK.1.selenocysteine"; transcript_id "Sec2:SelK.1.selenocysteine"; Reference "SelK.1.selenocysteine.cyprinodon_variegatus.Cyprinodon_variegatus_C_variegatus-1_0_dna_toplevel";
KL652564.1	selenoprofiles_genewise	CDS	386081	386186	.	-	.	phase "."; gene_id "SelL.5.selenocysteine"; transcript_id "SelL.5.selenocysteine"; Reference "SelL.5.selenocysteine.cyprinodon_variegatus.Cyprinodon_variegatus_C_variegatus-1_0_dna_toplevel";
KL652564.1	selenoprofiles_genewise	CDS	384353	384431	.	-	.	phase "."; gene_id "SelL.5.selenocysteine"; transcript_id "SelL.5.selenocysteine"; Reference "SelL.5.selenocysteine.cyprinodon_variegatus.Cyprinodon_variegatus_C_variegatus-1_0_dna_toplevel";
KL652564.1	selenoprofiles_genewise	CDS	384186	384239	.	-	.	phase "."; gene_id "SelL.5.selenocysteine"; transcript_id "SelL.5.selenocysteine"; Reference "SelL.5.selenocysteine.cyprinodon_variegatus.Cyprinodon_variegatus_C_variegatus-1_0_dna_toplevel";
KL652564.1	selenoprofiles_genewise	CDS	383509	383554	.	-	.	phase "."; gene_id "SelL.5.selenocysteine"; transcript_id "SelL.5.selenocysteine"; Reference "SelL.5.selenocysteine.cyprinodon_variegatus.Cyprinodon_variegatus_C_variegatus-1_0_dna_toplevel";
KL652564.1	selenoprofiles_genewise	CDS	383096	383223	.	-	.	phase "."; gene_id "SelL.5.selenocysteine"; transcript_id "SelL.5.selenocysteine"; Reference "SelL.5.selenocysteine.cyprinodon_variegatus.Cyprinodon_variegatus_C_variegatus-1_0_dna_toplevel";
KL652564.1	selenoprofiles_genewise	CDS	382835	382949	.	-	.	phase "."; gene_id "SelL.5.selenocysteine"; transcript_id "SelL.5.selenocysteine"; Reference "SelL.5.selenocysteine.cyprinodon_variegatus.Cyprinodon_variegatus_C_variegatus-1_0_dna_toplevel";
KL652564.1	selenoprofiles_genewise	CDS	382495	382617	.	-	.	phase "."; gene_id "SelL.5.selenocysteine"; transcript_id "SelL.5.selenocysteine"; Reference "SelL.5.selenocysteine.cyprinodon_variegatus.Cyprinodon_variegatus_C_variegatus-1_0_dna_toplevel";
KL652564.1	selenoprofiles_genewise	CDS	382041	382178	.	-	.	phase "."; gene_id "SelL.5.selenocysteine"; transcript_id "SelL.5.selenocysteine"; Reference "SelL.5.selenocysteine.cyprinodon_variegatus.Cyprinodon_variegatus_C_variegatus-1_0_dna_toplevel";
KL652564.1	selenoprofiles_genewise	CDS	380300	380467	.	-	.	phase "."; gene_id "SelL.5.selenocysteine"; transcript_id "SelL.5.selenocysteine"; Reference "SelL.5.selenocysteine.cyprinodon_variegatus.Cyprinodon_variegatus_C_variegatus-1_0_dna_toplevel";
KL652564.1	selenoprofiles_secposition	Selenocysteine	382868	382870	.	-	.	phase "."; gene_id "Sec2:SelL.5.selenocysteine"; transcript_id "Sec2:SelL.5.selenocysteine"; Reference "SelL.5.selenocysteine.cyprinodon_variegatus.Cyprinodon_variegatus_C_variegatus-1_0_dna_toplevel";
KL652678.1	selenoprofiles_genewise	CDS	1004542	1004673	.	-	.	phase "."; gene_id "SelM.2.selenocysteine"; transcript_id "SelM.2.selenocysteine"; Reference "SelM.2.selenocysteine.cyprinodon_variegatus.Cyprinodon_variegatus_C_variegatus-1_0_dna_toplevel";
KL652678.1	selenoprofiles_genewise	CDS	1003852	1003887	.	-	.	phase "."; gene_id "SelM.2.selenocysteine"; transcript_id "SelM.2.selenocysteine"; Reference "SelM.2.selenocysteine.cyprinodon_variegatus.Cyprinodon_variegatus_C_variegatus-1_0_dna_toplevel";
KL652678.1	selenoprofiles_genewise	CDS	1003607	1003641	.	-	.	phase "."; gene_id "SelM.2.selenocysteine"; transcript_id "SelM.2.selenocysteine"; Reference "SelM.2.selenocysteine.cyprinodon_variegatus.Cyprinodon_variegatus_C_variegatus-1_0_dna_toplevel";
KL652678.1	selenoprofiles_genewise	CDS	1003424	1003502	.	-	.	phase "."; gene_id "SelM.2.selenocysteine"; transcript_id "SelM.2.selenocysteine"; Reference "SelM.2.selenocysteine.cyprinodon_variegatus.Cyprinodon_variegatus_C_variegatus-1_0_dna_toplevel";
KL652678.1	selenoprofiles_genewise	CDS	1000382	1000609	.	-	.	phase "."; gene_id "SelM.2.selenocysteine"; transcript_id "SelM.2.selenocysteine"; Reference "SelM.2.selenocysteine.cyprinodon_variegatus.Cyprinodon_variegatus_C_variegatus-1_0_dna_toplevel";
KL652678.1	selenoprofiles_secposition	Selenocysteine	1003873	1003875	.	-	.	phase "."; gene_id "Sec1:SelM.2.selenocysteine"; transcript_id "Sec1:SelM.2.selenocysteine"; Reference "SelM.2.selenocysteine.cyprinodon_variegatus.Cyprinodon_variegatus_C_variegatus-1_0_dna_toplevel";
KL652832.1	selenoprofiles_genewise	CDS	82838	83017	.	+	.	phase "."; gene_id "SelN.2.selenocysteine"; transcript_id "SelN.2.selenocysteine"; Reference "SelN.2.selenocysteine.cyprinodon_variegatus.Cyprinodon_variegatus_C_variegatus-1_0_dna_toplevel";
KL652832.1	selenoprofiles_genewise	CDS	86634	86751	.	+	.	phase "."; gene_id "SelN.2.selenocysteine"; transcript_id "SelN.2.selenocysteine"; Reference "SelN.2.selenocysteine.cyprinodon_variegatus.Cyprinodon_variegatus_C_variegatus-1_0_dna_toplevel";
KL652832.1	selenoprofiles_genewise	CDS	87041	87171	.	+	.	phase "."; gene_id "SelN.2.selenocysteine"; transcript_id "SelN.2.selenocysteine"; Reference "SelN.2.selenocysteine.cyprinodon_variegatus.Cyprinodon_variegatus_C_variegatus-1_0_dna_toplevel";
KL652832.1	selenoprofiles_genewise	CDS	87274	87486	.	+	.	phase "."; gene_id "SelN.2.selenocysteine"; transcript_id "SelN.2.selenocysteine"; Reference "SelN.2.selenocysteine.cyprinodon_variegatus.Cyprinodon_variegatus_C_variegatus-1_0_dna_toplevel";
KL652832.1	selenoprofiles_genewise	CDS	87568	87692	.	+	.	phase "."; gene_id "SelN.2.selenocysteine"; transcript_id "SelN.2.selenocysteine"; Reference "SelN.2.selenocysteine.cyprinodon_variegatus.Cyprinodon_variegatus_C_variegatus-1_0_dna_toplevel";
KL652832.1	selenoprofiles_genewise	CDS	89998	90135	.	+	.	phase "."; gene_id "SelN.2.selenocysteine"; transcript_id "SelN.2.selenocysteine"; Reference "SelN.2.selenocysteine.cyprinodon_variegatus.Cyprinodon_variegatus_C_variegatus-1_0_dna_toplevel";
KL652832.1	selenoprofiles_genewise	CDS	90217	90298	.	+	.	phase "."; gene_id "SelN.2.selenocysteine"; transcript_id "SelN.2.selenocysteine"; Reference "SelN.2.selenocysteine.cyprinodon_variegatus.Cyprinodon_variegatus_C_variegatus-1_0_dna_toplevel";
KL652832.1	selenoprofiles_genewise	CDS	92460	92648	.	+	.	phase "."; gene_id "SelN.2.selenocysteine"; transcript_id "SelN.2.selenocysteine"; Reference "SelN.2.selenocysteine.cyprinodon_variegatus.Cyprinodon_variegatus_C_variegatus-1_0_dna_toplevel";
KL652832.1	selenoprofiles_genewise	CDS	92726	92831	.	+	.	phase "."; gene_id "SelN.2.selenocysteine"; transcript_id "SelN.2.selenocysteine"; Reference "SelN.2.selenocysteine.cyprinodon_variegatus.Cyprinodon_variegatus_C_variegatus-1_0_dna_toplevel";
KL652832.1	selenoprofiles_genewise	CDS	95676	95788	.	+	.	phase "."; gene_id "SelN.2.selenocysteine"; transcript_id "SelN.2.selenocysteine"; Reference "SelN.2.selenocysteine.cyprinodon_variegatus.Cyprinodon_variegatus_C_variegatus-1_0_dna_toplevel";
KL652832.1	selenoprofiles_genewise	CDS	95882	95983	.	+	.	phase "."; gene_id "SelN.2.selenocysteine"; transcript_id "SelN.2.selenocysteine"; Reference "SelN.2.selenocysteine.cyprinodon_variegatus.Cyprinodon_variegatus_C_variegatus-1_0_dna_toplevel";
KL652832.1	selenoprofiles_genewise	CDS	96442	96609	.	+	.	phase "."; gene_id "SelN.2.selenocysteine"; transcript_id "SelN.2.selenocysteine"; Reference "SelN.2.selenocysteine.cyprinodon_variegatus.Cyprinodon_variegatus_C_variegatus-1_0_dna_toplevel";
KL652832.1	selenoprofiles_secposition	Selenocysteine	92828	92830	.	+	.	phase "."; gene_id "Sec1:SelN.2.selenocysteine"; transcript_id "Sec1:SelN.2.selenocysteine"; Reference "SelN.2.selenocysteine.cyprinodon_variegatus.Cyprinodon_variegatus_C_variegatus-1_0_dna_toplevel";
KL652554.1	selenoprofiles_genewise	CDS	1616152	1616705	.	-	.	phase "."; gene_id "SelO.7.selenocysteine"; transcript_id "SelO.7.selenocysteine"; Reference "SelO.7.selenocysteine.cyprinodon_variegatus.Cyprinodon_variegatus_C_variegatus-1_0_dna_toplevel";
KL652554.1	selenoprofiles_genewise	CDS	1613533	1613736	.	-	.	phase "."; gene_id "SelO.7.selenocysteine"; transcript_id "SelO.7.selenocysteine"; Reference "SelO.7.selenocysteine.cyprinodon_variegatus.Cyprinodon_variegatus_C_variegatus-1_0_dna_toplevel";
KL652554.1	selenoprofiles_genewise	CDS	1613260	1613437	.	-	.	phase "."; gene_id "SelO.7.selenocysteine"; transcript_id "SelO.7.selenocysteine"; Reference "SelO.7.selenocysteine.cyprinodon_variegatus.Cyprinodon_variegatus_C_variegatus-1_0_dna_toplevel";
KL652554.1	selenoprofiles_genewise	CDS	1612935	1613065	.	-	.	phase "."; gene_id "SelO.7.selenocysteine"; transcript_id "SelO.7.selenocysteine"; Reference "SelO.7.selenocysteine.cyprinodon_variegatus.Cyprinodon_variegatus_C_variegatus-1_0_dna_toplevel";
KL652554.1	selenoprofiles_genewise	CDS	1610125	1610402	.	-	.	phase "."; gene_id "SelO.7.selenocysteine"; transcript_id "SelO.7.selenocysteine"; Reference "SelO.7.selenocysteine.cyprinodon_variegatus.Cyprinodon_variegatus_C_variegatus-1_0_dna_toplevel";
KL652554.1	selenoprofiles_genewise	CDS	1609856	1610024	.	-	.	phase "."; gene_id "SelO.7.selenocysteine"; transcript_id "SelO.7.selenocysteine"; Reference "SelO.7.selenocysteine.cyprinodon_variegatus.Cyprinodon_variegatus_C_variegatus-1_0_dna_toplevel";
KL652554.1	selenoprofiles_genewise	CDS	1608837	1609022	.	-	.	phase "."; gene_id "SelO.7.selenocysteine"; transcript_id "SelO.7.selenocysteine"; Reference "SelO.7.selenocysteine.cyprinodon_variegatus.Cyprinodon_variegatus_C_variegatus-1_0_dna_toplevel";
KL652554.1	selenoprofiles_genewise	CDS	1608475	1608631	.	-	.	phase "."; gene_id "SelO.7.selenocysteine"; transcript_id "SelO.7.selenocysteine"; Reference "SelO.7.selenocysteine.cyprinodon_variegatus.Cyprinodon_variegatus_C_variegatus-1_0_dna_toplevel";
KL652554.1	selenoprofiles_genewise	CDS	1608145	1608372	.	-	.	phase "."; gene_id "SelO.7.selenocysteine"; transcript_id "SelO.7.selenocysteine"; Reference "SelO.7.selenocysteine.cyprinodon_variegatus.Cyprinodon_variegatus_C_variegatus-1_0_dna_toplevel";
KL652554.1	selenoprofiles_secposition	Selenocysteine	1608154	1608156	.	-	.	phase "."; gene_id "Sec1:SelO.7.selenocysteine"; transcript_id "Sec1:SelO.7.selenocysteine"; Reference "SelO.7.selenocysteine.cyprinodon_variegatus.Cyprinodon_variegatus_C_variegatus-1_0_dna_toplevel";
KL653244.1	selenoprofiles_exonerate	CDS	92867	93297	.	-	.	phase "."; gene_id "SelO.15.selenocysteine"; transcript_id "SelO.15.selenocysteine"; Reference "SelO.15.selenocysteine.cyprinodon_variegatus.Cyprinodon_variegatus_C_variegatus-1_0_dna_toplevel";
KL653244.1	selenoprofiles_exonerate	CDS	86691	86913	.	-	.	phase "."; gene_id "SelO.15.selenocysteine"; transcript_id "SelO.15.selenocysteine"; Reference "SelO.15.selenocysteine.cyprinodon_variegatus.Cyprinodon_variegatus_C_variegatus-1_0_dna_toplevel";
KL653244.1	selenoprofiles_exonerate	CDS	83731	83810	.	-	.	phase "."; gene_id "SelO.15.selenocysteine"; transcript_id "SelO.15.selenocysteine"; Reference "SelO.15.selenocysteine.cyprinodon_variegatus.Cyprinodon_variegatus_C_variegatus-1_0_dna_toplevel";
KL653244.1	selenoprofiles_exonerate	CDS	82074	82230	.	-	.	phase "."; gene_id "SelO.15.selenocysteine"; transcript_id "SelO.15.selenocysteine"; Reference "SelO.15.selenocysteine.cyprinodon_variegatus.Cyprinodon_variegatus_C_variegatus-1_0_dna_toplevel";
KL653244.1	selenoprofiles_exonerate	CDS	79422	79592	.	-	.	phase "."; gene_id "SelO.15.selenocysteine"; transcript_id "SelO.15.selenocysteine"; Reference "SelO.15.selenocysteine.cyprinodon_variegatus.Cyprinodon_variegatus_C_variegatus-1_0_dna_toplevel";
KL653244.1	selenoprofiles_secposition	Selenocysteine	79431	79433	.	-	.	phase "."; gene_id "Sec1:SelO.15.selenocysteine"; transcript_id "Sec1:SelO.15.selenocysteine"; Reference "SelO.15.selenocysteine.cyprinodon_variegatus.Cyprinodon_variegatus_C_variegatus-1_0_dna_toplevel";
KL652950.1	selenoprofiles_genewise	CDS	137888	138090	.	-	.	phase "."; gene_id "SelP.2.selenocysteine"; transcript_id "SelP.2.selenocysteine"; Reference "SelP.2.selenocysteine.cyprinodon_variegatus.Cyprinodon_variegatus_C_variegatus-1_0_dna_toplevel";
KL652950.1	selenoprofiles_genewise	CDS	136968	137180	.	-	.	phase "."; gene_id "SelP.2.selenocysteine"; transcript_id "SelP.2.selenocysteine"; Reference "SelP.2.selenocysteine.cyprinodon_variegatus.Cyprinodon_variegatus_C_variegatus-1_0_dna_toplevel";
KL652950.1	selenoprofiles_genewise	CDS	136738	136855	.	-	.	phase "."; gene_id "SelP.2.selenocysteine"; transcript_id "SelP.2.selenocysteine"; Reference "SelP.2.selenocysteine.cyprinodon_variegatus.Cyprinodon_variegatus_C_variegatus-1_0_dna_toplevel";
KL652950.1	selenoprofiles_genewise	CDS	136296	136637	.	-	.	phase "."; gene_id "SelP.2.selenocysteine"; transcript_id "SelP.2.selenocysteine"; Reference "SelP.2.selenocysteine.cyprinodon_variegatus.Cyprinodon_variegatus_C_variegatus-1_0_dna_toplevel";
KL652950.1	selenoprofiles_secposition	Selenocysteine	137914	137916	.	-	.	phase "."; gene_id "Sec1:SelP.2.selenocysteine"; transcript_id "Sec1:SelP.2.selenocysteine"; Reference "SelP.2.selenocysteine.cyprinodon_variegatus.Cyprinodon_variegatus_C_variegatus-1_0_dna_toplevel";
KL652847.1	selenoprofiles_genewise	CDS	288193	288419	.	+	.	phase "."; gene_id "SelP.4.selenocysteine"; transcript_id "SelP.4.selenocysteine"; Reference "SelP.4.selenocysteine.cyprinodon_variegatus.Cyprinodon_variegatus_C_variegatus-1_0_dna_toplevel";
KL652847.1	selenoprofiles_genewise	CDS	290015	290227	.	+	.	phase "."; gene_id "SelP.4.selenocysteine"; transcript_id "SelP.4.selenocysteine"; Reference "SelP.4.selenocysteine.cyprinodon_variegatus.Cyprinodon_variegatus_C_variegatus-1_0_dna_toplevel";
KL652847.1	selenoprofiles_genewise	CDS	290337	290580	.	+	.	phase "."; gene_id "SelP.4.selenocysteine"; transcript_id "SelP.4.selenocysteine"; Reference "SelP.4.selenocysteine.cyprinodon_variegatus.Cyprinodon_variegatus_C_variegatus-1_0_dna_toplevel";
KL652847.1	selenoprofiles_secposition	Selenocysteine	288391	288393	.	+	.	phase "."; gene_id "Sec1:SelP.4.selenocysteine"; transcript_id "Sec1:SelP.4.selenocysteine"; Reference "SelP.4.selenocysteine.cyprinodon_variegatus.Cyprinodon_variegatus_C_variegatus-1_0_dna_toplevel";
KL652896.1	selenoprofiles_genewise	CDS	525194	525248	.	-	.	phase "."; gene_id "SelR.5.selenocysteine"; transcript_id "SelR.5.selenocysteine"; Reference "SelR.5.selenocysteine.cyprinodon_variegatus.Cyprinodon_variegatus_C_variegatus-1_0_dna_toplevel";
KL652896.1	selenoprofiles_genewise	CDS	523647	523789	.	-	.	phase "."; gene_id "SelR.5.selenocysteine"; transcript_id "SelR.5.selenocysteine"; Reference "SelR.5.selenocysteine.cyprinodon_variegatus.Cyprinodon_variegatus_C_variegatus-1_0_dna_toplevel";
KL652896.1	selenoprofiles_genewise	CDS	523403	523543	.	-	.	phase "."; gene_id "SelR.5.selenocysteine"; transcript_id "SelR.5.selenocysteine"; Reference "SelR.5.selenocysteine.cyprinodon_variegatus.Cyprinodon_variegatus_C_variegatus-1_0_dna_toplevel";
KL652896.1	selenoprofiles_secposition	Selenocysteine	523463	523465	.	-	.	phase "."; gene_id "Sec1:SelR.5.selenocysteine"; transcript_id "Sec1:SelR.5.selenocysteine"; Reference "SelR.5.selenocysteine.cyprinodon_variegatus.Cyprinodon_variegatus_C_variegatus-1_0_dna_toplevel";
KL652646.1	selenoprofiles_exonerate	CDS	744696	744869	.	+	.	phase "."; gene_id "SelR.8.selenocysteine"; transcript_id "SelR.8.selenocysteine"; Reference "SelR.8.selenocysteine.cyprinodon_variegatus.Cyprinodon_variegatus_C_variegatus-1_0_dna_toplevel";
KL652646.1	selenoprofiles_exonerate	CDS	744943	745140	.	+	.	phase "."; gene_id "SelR.8.selenocysteine"; transcript_id "SelR.8.selenocysteine"; Reference "SelR.8.selenocysteine.cyprinodon_variegatus.Cyprinodon_variegatus_C_variegatus-1_0_dna_toplevel";
KL652646.1	selenoprofiles_secposition	Selenocysteine	745021	745023	.	+	.	phase "."; gene_id "Sec1:SelR.8.selenocysteine"; transcript_id "Sec1:SelR.8.selenocysteine"; Reference "SelR.8.selenocysteine.cyprinodon_variegatus.Cyprinodon_variegatus_C_variegatus-1_0_dna_toplevel";
KL652646.1	selenoprofiles_exonerate	CDS	746733	746906	.	+	.	phase "."; gene_id "SelR.9.selenocysteine"; transcript_id "SelR.9.selenocysteine"; Reference "SelR.9.selenocysteine.cyprinodon_variegatus.Cyprinodon_variegatus_C_variegatus-1_0_dna_toplevel";
KL652646.1	selenoprofiles_exonerate	CDS	746980	747264	.	+	.	phase "."; gene_id "SelR.9.selenocysteine"; transcript_id "SelR.9.selenocysteine"; Reference "SelR.9.selenocysteine.cyprinodon_variegatus.Cyprinodon_variegatus_C_variegatus-1_0_dna_toplevel";
KL652646.1	selenoprofiles_secposition	Selenocysteine	747058	747060	.	+	.	phase "."; gene_id "Sec1:SelR.9.selenocysteine"; transcript_id "Sec1:SelR.9.selenocysteine"; Reference "SelR.9.selenocysteine.cyprinodon_variegatus.Cyprinodon_variegatus_C_variegatus-1_0_dna_toplevel";
KL652671.1	selenoprofiles_genewise	CDS	1275512	1275622	.	-	.	phase "."; gene_id "SelS.3.selenocysteine"; transcript_id "SelS.3.selenocysteine"; Reference "SelS.3.selenocysteine.cyprinodon_variegatus.Cyprinodon_variegatus_C_variegatus-1_0_dna_toplevel";
KL652671.1	selenoprofiles_genewise	CDS	1275019	1275105	.	-	.	phase "."; gene_id "SelS.3.selenocysteine"; transcript_id "SelS.3.selenocysteine"; Reference "SelS.3.selenocysteine.cyprinodon_variegatus.Cyprinodon_variegatus_C_variegatus-1_0_dna_toplevel";
KL652671.1	selenoprofiles_genewise	CDS	1274873	1274945	.	-	.	phase "."; gene_id "SelS.3.selenocysteine"; transcript_id "SelS.3.selenocysteine"; Reference "SelS.3.selenocysteine.cyprinodon_variegatus.Cyprinodon_variegatus_C_variegatus-1_0_dna_toplevel";
KL652671.1	selenoprofiles_genewise	CDS	1272984	1273066	.	-	.	phase "."; gene_id "SelS.3.selenocysteine"; transcript_id "SelS.3.selenocysteine"; Reference "SelS.3.selenocysteine.cyprinodon_variegatus.Cyprinodon_variegatus_C_variegatus-1_0_dna_toplevel";
KL652671.1	selenoprofiles_secposition	Selenocysteine	1272990	1272992	.	-	.	phase "."; gene_id "Sec1:SelS.3.selenocysteine"; transcript_id "Sec1:SelS.3.selenocysteine"; Reference "SelS.3.selenocysteine.cyprinodon_variegatus.Cyprinodon_variegatus_C_variegatus-1_0_dna_toplevel";
KL652773.1	selenoprofiles_genewise	CDS	864305	864410	.	+	.	phase "."; gene_id "TR.12.selenocysteine"; transcript_id "TR.12.selenocysteine"; Reference "TR.12.selenocysteine.cyprinodon_variegatus.Cyprinodon_variegatus_C_variegatus-1_0_dna_toplevel";
KL652773.1	selenoprofiles_genewise	CDS	864486	864542	.	+	.	phase "."; gene_id "TR.12.selenocysteine"; transcript_id "TR.12.selenocysteine"; Reference "TR.12.selenocysteine.cyprinodon_variegatus.Cyprinodon_variegatus_C_variegatus-1_0_dna_toplevel";
KL652773.1	selenoprofiles_genewise	CDS	864635	864779	.	+	.	phase "."; gene_id "TR.12.selenocysteine"; transcript_id "TR.12.selenocysteine"; Reference "TR.12.selenocysteine.cyprinodon_variegatus.Cyprinodon_variegatus_C_variegatus-1_0_dna_toplevel";
KL652773.1	selenoprofiles_genewise	CDS	865190	865264	.	+	.	phase "."; gene_id "TR.12.selenocysteine"; transcript_id "TR.12.selenocysteine"; Reference "TR.12.selenocysteine.cyprinodon_variegatus.Cyprinodon_variegatus_C_variegatus-1_0_dna_toplevel";
KL652773.1	selenoprofiles_genewise	CDS	866484	866562	.	+	.	phase "."; gene_id "TR.12.selenocysteine"; transcript_id "TR.12.selenocysteine"; Reference "TR.12.selenocysteine.cyprinodon_variegatus.Cyprinodon_variegatus_C_variegatus-1_0_dna_toplevel";
KL652773.1	selenoprofiles_genewise	CDS	868841	868903	.	+	.	phase "."; gene_id "TR.12.selenocysteine"; transcript_id "TR.12.selenocysteine"; Reference "TR.12.selenocysteine.cyprinodon_variegatus.Cyprinodon_variegatus_C_variegatus-1_0_dna_toplevel";
KL652773.1	selenoprofiles_genewise	CDS	869016	869087	.	+	.	phase "."; gene_id "TR.12.selenocysteine"; transcript_id "TR.12.selenocysteine"; Reference "TR.12.selenocysteine.cyprinodon_variegatus.Cyprinodon_variegatus_C_variegatus-1_0_dna_toplevel";
KL652773.1	selenoprofiles_genewise	CDS	876451	876540	.	+	.	phase "."; gene_id "TR.12.selenocysteine"; transcript_id "TR.12.selenocysteine"; Reference "TR.12.selenocysteine.cyprinodon_variegatus.Cyprinodon_variegatus_C_variegatus-1_0_dna_toplevel";
KL652773.1	selenoprofiles_genewise	CDS	876624	876802	.	+	.	phase "."; gene_id "TR.12.selenocysteine"; transcript_id "TR.12.selenocysteine"; Reference "TR.12.selenocysteine.cyprinodon_variegatus.Cyprinodon_variegatus_C_variegatus-1_0_dna_toplevel";
KL652773.1	selenoprofiles_genewise	CDS	886427	886559	.	+	.	phase "."; gene_id "TR.12.selenocysteine"; transcript_id "TR.12.selenocysteine"; Reference "TR.12.selenocysteine.cyprinodon_variegatus.Cyprinodon_variegatus_C_variegatus-1_0_dna_toplevel";
KL652773.1	selenoprofiles_genewise	CDS	890512	890607	.	+	.	phase "."; gene_id "TR.12.selenocysteine"; transcript_id "TR.12.selenocysteine"; Reference "TR.12.selenocysteine.cyprinodon_variegatus.Cyprinodon_variegatus_C_variegatus-1_0_dna_toplevel";
KL652773.1	selenoprofiles_genewise	CDS	891004	891096	.	+	.	phase "."; gene_id "TR.12.selenocysteine"; transcript_id "TR.12.selenocysteine"; Reference "TR.12.selenocysteine.cyprinodon_variegatus.Cyprinodon_variegatus_C_variegatus-1_0_dna_toplevel";
KL652773.1	selenoprofiles_genewise	CDS	894373	894444	.	+	.	phase "."; gene_id "TR.12.selenocysteine"; transcript_id "TR.12.selenocysteine"; Reference "TR.12.selenocysteine.cyprinodon_variegatus.Cyprinodon_variegatus_C_variegatus-1_0_dna_toplevel";
KL652773.1	selenoprofiles_genewise	CDS	895062	895159	.	+	.	phase "."; gene_id "TR.12.selenocysteine"; transcript_id "TR.12.selenocysteine"; Reference "TR.12.selenocysteine.cyprinodon_variegatus.Cyprinodon_variegatus_C_variegatus-1_0_dna_toplevel";
KL652773.1	selenoprofiles_genewise	CDS	896547	896676	.	+	.	phase "."; gene_id "TR.12.selenocysteine"; transcript_id "TR.12.selenocysteine"; Reference "TR.12.selenocysteine.cyprinodon_variegatus.Cyprinodon_variegatus_C_variegatus-1_0_dna_toplevel";
KL652773.1	selenoprofiles_secposition	Selenocysteine	896668	896670	.	+	.	phase "."; gene_id "Sec1:TR.12.selenocysteine"; transcript_id "Sec1:TR.12.selenocysteine"; Reference "TR.12.selenocysteine.cyprinodon_variegatus.Cyprinodon_variegatus_C_variegatus-1_0_dna_toplevel";
KL652559.1	selenoprofiles_genewise	CDS	1857297	1857487	.	-	.	phase "."; gene_id "SelT.1.selenocysteine"; transcript_id "SelT.1.selenocysteine"; Reference "SelT.1.selenocysteine.cyprinodon_variegatus.Cyprinodon_variegatus_C_variegatus-1_0_dna_toplevel";
KL652559.1	selenoprofiles_genewise	CDS	1856685	1856795	.	-	.	phase "."; gene_id "SelT.1.selenocysteine"; transcript_id "SelT.1.selenocysteine"; Reference "SelT.1.selenocysteine.cyprinodon_variegatus.Cyprinodon_variegatus_C_variegatus-1_0_dna_toplevel";
KL652559.1	selenoprofiles_genewise	CDS	1856417	1856543	.	-	.	phase "."; gene_id "SelT.1.selenocysteine"; transcript_id "SelT.1.selenocysteine"; Reference "SelT.1.selenocysteine.cyprinodon_variegatus.Cyprinodon_variegatus_C_variegatus-1_0_dna_toplevel";
KL652559.1	selenoprofiles_genewise	CDS	1856255	1856342	.	-	.	phase "."; gene_id "SelT.1.selenocysteine"; transcript_id "SelT.1.selenocysteine"; Reference "SelT.1.selenocysteine.cyprinodon_variegatus.Cyprinodon_variegatus_C_variegatus-1_0_dna_toplevel";
KL652559.1	selenoprofiles_genewise	CDS	1855066	1855187	.	-	.	phase "."; gene_id "SelT.1.selenocysteine"; transcript_id "SelT.1.selenocysteine"; Reference "SelT.1.selenocysteine.cyprinodon_variegatus.Cyprinodon_variegatus_C_variegatus-1_0_dna_toplevel";
KL652559.1	selenoprofiles_secposition	Selenocysteine	1856786	1856788	.	-	.	phase "."; gene_id "Sec1:SelT.1.selenocysteine"; transcript_id "Sec1:SelT.1.selenocysteine"; Reference "SelT.1.selenocysteine.cyprinodon_variegatus.Cyprinodon_variegatus_C_variegatus-1_0_dna_toplevel";
KL652583.1	selenoprofiles_genewise	CDS	704864	705150	.	+	.	phase "."; gene_id "SelT.5.selenocysteine"; transcript_id "SelT.5.selenocysteine"; Reference "SelT.5.selenocysteine.cyprinodon_variegatus.Cyprinodon_variegatus_C_variegatus-1_0_dna_toplevel";
KL652583.1	selenoprofiles_genewise	CDS	707878	707988	.	+	.	phase "."; gene_id "SelT.5.selenocysteine"; transcript_id "SelT.5.selenocysteine"; Reference "SelT.5.selenocysteine.cyprinodon_variegatus.Cyprinodon_variegatus_C_variegatus-1_0_dna_toplevel";
KL652583.1	selenoprofiles_genewise	CDS	711037	711163	.	+	.	phase "."; gene_id "SelT.5.selenocysteine"; transcript_id "SelT.5.selenocysteine"; Reference "SelT.5.selenocysteine.cyprinodon_variegatus.Cyprinodon_variegatus_C_variegatus-1_0_dna_toplevel";
KL652583.1	selenoprofiles_genewise	CDS	713047	713134	.	+	.	phase "."; gene_id "SelT.5.selenocysteine"; transcript_id "SelT.5.selenocysteine"; Reference "SelT.5.selenocysteine.cyprinodon_variegatus.Cyprinodon_variegatus_C_variegatus-1_0_dna_toplevel";
KL652583.1	selenoprofiles_genewise	CDS	713395	713519	.	+	.	phase "."; gene_id "SelT.5.selenocysteine"; transcript_id "SelT.5.selenocysteine"; Reference "SelT.5.selenocysteine.cyprinodon_variegatus.Cyprinodon_variegatus_C_variegatus-1_0_dna_toplevel";
KL652583.1	selenoprofiles_secposition	Selenocysteine	707885	707887	.	+	.	phase "."; gene_id "Sec1:SelT.5.selenocysteine"; transcript_id "Sec1:SelT.5.selenocysteine"; Reference "SelT.5.selenocysteine.cyprinodon_variegatus.Cyprinodon_variegatus_C_variegatus-1_0_dna_toplevel";
KL652895.1	selenoprofiles_exonerate	CDS	519946	519974	.	-	.	phase "."; gene_id "SelW.2.selenocysteine"; transcript_id "SelW.2.selenocysteine"; Reference "SelW.2.selenocysteine.cyprinodon_variegatus.Cyprinodon_variegatus_C_variegatus-1_0_dna_toplevel";
KL652895.1	selenoprofiles_exonerate	CDS	519652	519749	.	-	.	phase "."; gene_id "SelW.2.selenocysteine"; transcript_id "SelW.2.selenocysteine"; Reference "SelW.2.selenocysteine.cyprinodon_variegatus.Cyprinodon_variegatus_C_variegatus-1_0_dna_toplevel";
KL652895.1	selenoprofiles_exonerate	CDS	519472	519548	.	-	.	phase "."; gene_id "SelW.2.selenocysteine"; transcript_id "SelW.2.selenocysteine"; Reference "SelW.2.selenocysteine.cyprinodon_variegatus.Cyprinodon_variegatus_C_variegatus-1_0_dna_toplevel";
KL652895.1	selenoprofiles_exonerate	CDS	519309	519392	.	-	.	phase "."; gene_id "SelW.2.selenocysteine"; transcript_id "SelW.2.selenocysteine"; Reference "SelW.2.selenocysteine.cyprinodon_variegatus.Cyprinodon_variegatus_C_variegatus-1_0_dna_toplevel";
KL652895.1	selenoprofiles_secposition	Selenocysteine	519740	519742	.	-	.	phase "."; gene_id "Sec1:SelW.2.selenocysteine"; transcript_id "Sec1:SelW.2.selenocysteine"; Reference "SelW.2.selenocysteine.cyprinodon_variegatus.Cyprinodon_variegatus_C_variegatus-1_0_dna_toplevel";
CAJNDQ010000012.1	selenoprofiles_genewise	CDS	9864622	9864925	.	-	.	phase "."; gene_id "SPS.16.selenocysteine"; transcript_id "SPS.16.selenocysteine"; Reference "SPS.16.selenocysteine.cyprinus_carpio_carpio.Cyprinus_carpio_carpio_Cypcar_WagV4_0_dna_toplevel";
CAJNDQ010000012.1	selenoprofiles_genewise	CDS	9862100	9862203	.	-	.	phase "."; gene_id "SPS.16.selenocysteine"; transcript_id "SPS.16.selenocysteine"; Reference "SPS.16.selenocysteine.cyprinus_carpio_carpio.Cyprinus_carpio_carpio_Cypcar_WagV4_0_dna_toplevel";
CAJNDQ010000012.1	selenoprofiles_genewise	CDS	9861912	9862019	.	-	.	phase "."; gene_id "SPS.16.selenocysteine"; transcript_id "SPS.16.selenocysteine"; Reference "SPS.16.selenocysteine.cyprinus_carpio_carpio.Cyprinus_carpio_carpio_Cypcar_WagV4_0_dna_toplevel";
CAJNDQ010000012.1	selenoprofiles_genewise	CDS	9861598	9861752	.	-	.	phase "."; gene_id "SPS.16.selenocysteine"; transcript_id "SPS.16.selenocysteine"; Reference "SPS.16.selenocysteine.cyprinus_carpio_carpio.Cyprinus_carpio_carpio_Cypcar_WagV4_0_dna_toplevel";
CAJNDQ010000012.1	selenoprofiles_genewise	CDS	9861326	9861416	.	-	.	phase "."; gene_id "SPS.16.selenocysteine"; transcript_id "SPS.16.selenocysteine"; Reference "SPS.16.selenocysteine.cyprinus_carpio_carpio.Cyprinus_carpio_carpio_Cypcar_WagV4_0_dna_toplevel";
CAJNDQ010000012.1	selenoprofiles_genewise	CDS	9861041	9861140	.	-	.	phase "."; gene_id "SPS.16.selenocysteine"; transcript_id "SPS.16.selenocysteine"; Reference "SPS.16.selenocysteine.cyprinus_carpio_carpio.Cyprinus_carpio_carpio_Cypcar_WagV4_0_dna_toplevel";
CAJNDQ010000012.1	selenoprofiles_genewise	CDS	9860480	9860692	.	-	.	phase "."; gene_id "SPS.16.selenocysteine"; transcript_id "SPS.16.selenocysteine"; Reference "SPS.16.selenocysteine.cyprinus_carpio_carpio.Cyprinus_carpio_carpio_Cypcar_WagV4_0_dna_toplevel";
CAJNDQ010000012.1	selenoprofiles_genewise	CDS	9859673	9859947	.	-	.	phase "."; gene_id "SPS.16.selenocysteine"; transcript_id "SPS.16.selenocysteine"; Reference "SPS.16.selenocysteine.cyprinus_carpio_carpio.Cyprinus_carpio_carpio_Cypcar_WagV4_0_dna_toplevel";
CAJNDQ010000012.1	selenoprofiles_secposition	Selenocysteine	9864776	9864778	.	-	.	phase "."; gene_id "Sec1:SPS.16.selenocysteine"; transcript_id "Sec1:SPS.16.selenocysteine"; Reference "SPS.16.selenocysteine.cyprinus_carpio_carpio.Cyprinus_carpio_carpio_Cypcar_WagV4_0_dna_toplevel";
CAJNDQ010000050.1	selenoprofiles_genewise	CDS	14995724	14996024	.	+	.	phase "."; gene_id "SPS.20.selenocysteine"; transcript_id "SPS.20.selenocysteine"; Reference "SPS.20.selenocysteine.cyprinus_carpio_carpio.Cyprinus_carpio_carpio_Cypcar_WagV4_0_dna_toplevel";
CAJNDQ010000050.1	selenoprofiles_genewise	CDS	14997050	14997153	.	+	.	phase "."; gene_id "SPS.20.selenocysteine"; transcript_id "SPS.20.selenocysteine"; Reference "SPS.20.selenocysteine.cyprinus_carpio_carpio.Cyprinus_carpio_carpio_Cypcar_WagV4_0_dna_toplevel";
CAJNDQ010000050.1	selenoprofiles_genewise	CDS	14997234	14997341	.	+	.	phase "."; gene_id "SPS.20.selenocysteine"; transcript_id "SPS.20.selenocysteine"; Reference "SPS.20.selenocysteine.cyprinus_carpio_carpio.Cyprinus_carpio_carpio_Cypcar_WagV4_0_dna_toplevel";
CAJNDQ010000050.1	selenoprofiles_genewise	CDS	14997481	14997635	.	+	.	phase "."; gene_id "SPS.20.selenocysteine"; transcript_id "SPS.20.selenocysteine"; Reference "SPS.20.selenocysteine.cyprinus_carpio_carpio.Cyprinus_carpio_carpio_Cypcar_WagV4_0_dna_toplevel";
CAJNDQ010000050.1	selenoprofiles_genewise	CDS	14997801	14997891	.	+	.	phase "."; gene_id "SPS.20.selenocysteine"; transcript_id "SPS.20.selenocysteine"; Reference "SPS.20.selenocysteine.cyprinus_carpio_carpio.Cyprinus_carpio_carpio_Cypcar_WagV4_0_dna_toplevel";
CAJNDQ010000050.1	selenoprofiles_genewise	CDS	14998074	14998173	.	+	.	phase "."; gene_id "SPS.20.selenocysteine"; transcript_id "SPS.20.selenocysteine"; Reference "SPS.20.selenocysteine.cyprinus_carpio_carpio.Cyprinus_carpio_carpio_Cypcar_WagV4_0_dna_toplevel";
CAJNDQ010000050.1	selenoprofiles_genewise	CDS	14998887	14999099	.	+	.	phase "."; gene_id "SPS.20.selenocysteine"; transcript_id "SPS.20.selenocysteine"; Reference "SPS.20.selenocysteine.cyprinus_carpio_carpio.Cyprinus_carpio_carpio_Cypcar_WagV4_0_dna_toplevel";
CAJNDQ010000050.1	selenoprofiles_genewise	CDS	14999605	14999879	.	+	.	phase "."; gene_id "SPS.20.selenocysteine"; transcript_id "SPS.20.selenocysteine"; Reference "SPS.20.selenocysteine.cyprinus_carpio_carpio.Cyprinus_carpio_carpio_Cypcar_WagV4_0_dna_toplevel";
CAJNDQ010000050.1	selenoprofiles_secposition	Selenocysteine	14995871	14995873	.	+	.	phase "."; gene_id "Sec1:SPS.20.selenocysteine"; transcript_id "Sec1:SPS.20.selenocysteine"; Reference "SPS.20.selenocysteine.cyprinus_carpio_carpio.Cyprinus_carpio_carpio_Cypcar_WagV4_0_dna_toplevel";
CAJNDQ010000029.1	selenoprofiles_genewise	CDS	25636007	25636840	.	+	.	phase "."; gene_id "DI.1.selenocysteine"; transcript_id "DI.1.selenocysteine"; Reference "DI.1.selenocysteine.cyprinus_carpio_carpio.Cyprinus_carpio_carpio_Cypcar_WagV4_0_dna_toplevel";
CAJNDQ010000029.1	selenoprofiles_secposition	Selenocysteine	25636424	25636426	.	+	.	phase "."; gene_id "Sec1:DI.1.selenocysteine"; transcript_id "Sec1:DI.1.selenocysteine"; Reference "DI.1.selenocysteine.cyprinus_carpio_carpio.Cyprinus_carpio_carpio_Cypcar_WagV4_0_dna_toplevel";
CAJNDQ010000035.1	selenoprofiles_genewise	CDS	1101470	1102297	.	-	.	phase "."; gene_id "DI.2.selenocysteine"; transcript_id "DI.2.selenocysteine"; Reference "DI.2.selenocysteine.cyprinus_carpio_carpio.Cyprinus_carpio_carpio_Cypcar_WagV4_0_dna_toplevel";
CAJNDQ010000035.1	selenoprofiles_secposition	Selenocysteine	1101884	1101886	.	-	.	phase "."; gene_id "Sec1:DI.2.selenocysteine"; transcript_id "Sec1:DI.2.selenocysteine"; Reference "DI.2.selenocysteine.cyprinus_carpio_carpio.Cyprinus_carpio_carpio_Cypcar_WagV4_0_dna_toplevel";
CAJNDQ010000005.1	selenoprofiles_genewise	CDS	124060	124842	.	-	.	phase "."; gene_id "DI.3.selenocysteine"; transcript_id "DI.3.selenocysteine"; Reference "DI.3.selenocysteine.cyprinus_carpio_carpio.Cyprinus_carpio_carpio_Cypcar_WagV4_0_dna_toplevel";
CAJNDQ010000005.1	selenoprofiles_secposition	Selenocysteine	124462	124464	.	-	.	phase "."; gene_id "Sec1:DI.3.selenocysteine"; transcript_id "Sec1:DI.3.selenocysteine"; Reference "DI.3.selenocysteine.cyprinus_carpio_carpio.Cyprinus_carpio_carpio_Cypcar_WagV4_0_dna_toplevel";
CAJNDQ010000005.1	selenoprofiles_genewise	CDS	6895846	6896064	.	+	.	phase "."; gene_id "DI.5.selenocysteine"; transcript_id "DI.5.selenocysteine"; Reference "DI.5.selenocysteine.cyprinus_carpio_carpio.Cyprinus_carpio_carpio_Cypcar_WagV4_0_dna_toplevel";
CAJNDQ010000005.1	selenoprofiles_genewise	CDS	6897150	6897707	.	+	.	phase "."; gene_id "DI.5.selenocysteine"; transcript_id "DI.5.selenocysteine"; Reference "DI.5.selenocysteine.cyprinus_carpio_carpio.Cyprinus_carpio_carpio_Cypcar_WagV4_0_dna_toplevel";
CAJNDQ010000005.1	selenoprofiles_secposition	Selenocysteine	6897306	6897308	.	+	.	phase "."; gene_id "Sec1:DI.5.selenocysteine"; transcript_id "Sec1:DI.5.selenocysteine"; Reference "DI.5.selenocysteine.cyprinus_carpio_carpio.Cyprinus_carpio_carpio_Cypcar_WagV4_0_dna_toplevel";
CAJNDQ010000031.1	selenoprofiles_genewise	CDS	27520656	27521441	.	+	.	phase "."; gene_id "DI.6.selenocysteine"; transcript_id "DI.6.selenocysteine"; Reference "DI.6.selenocysteine.cyprinus_carpio_carpio.Cyprinus_carpio_carpio_Cypcar_WagV4_0_dna_toplevel";
CAJNDQ010000031.1	selenoprofiles_secposition	Selenocysteine	27521037	27521039	.	+	.	phase "."; gene_id "Sec1:DI.6.selenocysteine"; transcript_id "Sec1:DI.6.selenocysteine"; Reference "DI.6.selenocysteine.cyprinus_carpio_carpio.Cyprinus_carpio_carpio_Cypcar_WagV4_0_dna_toplevel";
CAJNDQ010000031.1	selenoprofiles_genewise	CDS	20376572	20376790	.	-	.	phase "."; gene_id "DI.8.selenocysteine"; transcript_id "DI.8.selenocysteine"; Reference "DI.8.selenocysteine.cyprinus_carpio_carpio.Cyprinus_carpio_carpio_Cypcar_WagV4_0_dna_toplevel";
CAJNDQ010000031.1	selenoprofiles_genewise	CDS	20374865	20375422	.	-	.	phase "."; gene_id "DI.8.selenocysteine"; transcript_id "DI.8.selenocysteine"; Reference "DI.8.selenocysteine.cyprinus_carpio_carpio.Cyprinus_carpio_carpio_Cypcar_WagV4_0_dna_toplevel";
CAJNDQ010000031.1	selenoprofiles_secposition	Selenocysteine	20375264	20375266	.	-	.	phase "."; gene_id "Sec1:DI.8.selenocysteine"; transcript_id "Sec1:DI.8.selenocysteine"; Reference "DI.8.selenocysteine.cyprinus_carpio_carpio.Cyprinus_carpio_carpio_Cypcar_WagV4_0_dna_toplevel";
CAJNDQ010000018.1	selenoprofiles_genewise	CDS	8340723	8341077	.	-	.	phase "."; gene_id "DI.10.selenocysteine"; transcript_id "DI.10.selenocysteine"; Reference "DI.10.selenocysteine.cyprinus_carpio_carpio.Cyprinus_carpio_carpio_Cypcar_WagV4_0_dna_toplevel";
CAJNDQ010000018.1	selenoprofiles_genewise	CDS	8339939	8340082	.	-	.	phase "."; gene_id "DI.10.selenocysteine"; transcript_id "DI.10.selenocysteine"; Reference "DI.10.selenocysteine.cyprinus_carpio_carpio.Cyprinus_carpio_carpio_Cypcar_WagV4_0_dna_toplevel";
CAJNDQ010000018.1	selenoprofiles_genewise	CDS	8339573	8339772	.	-	.	phase "."; gene_id "DI.10.selenocysteine"; transcript_id "DI.10.selenocysteine"; Reference "DI.10.selenocysteine.cyprinus_carpio_carpio.Cyprinus_carpio_carpio_Cypcar_WagV4_0_dna_toplevel";
CAJNDQ010000018.1	selenoprofiles_genewise	CDS	8339141	8339206	.	-	.	phase "."; gene_id "DI.10.selenocysteine"; transcript_id "DI.10.selenocysteine"; Reference "DI.10.selenocysteine.cyprinus_carpio_carpio.Cyprinus_carpio_carpio_Cypcar_WagV4_0_dna_toplevel";
CAJNDQ010000018.1	selenoprofiles_secposition	Selenocysteine	8340042	8340044	.	-	.	phase "."; gene_id "Sec1:DI.10.selenocysteine"; transcript_id "Sec1:DI.10.selenocysteine"; Reference "DI.10.selenocysteine.cyprinus_carpio_carpio.Cyprinus_carpio_carpio_Cypcar_WagV4_0_dna_toplevel";
CAJNDQ010000024.1	selenoprofiles_genewise	CDS	19638034	19638388	.	+	.	phase "."; gene_id "DI.13.selenocysteine"; transcript_id "DI.13.selenocysteine"; Reference "DI.13.selenocysteine.cyprinus_carpio_carpio.Cyprinus_carpio_carpio_Cypcar_WagV4_0_dna_toplevel";
CAJNDQ010000024.1	selenoprofiles_genewise	CDS	19638640	19638783	.	+	.	phase "."; gene_id "DI.13.selenocysteine"; transcript_id "DI.13.selenocysteine"; Reference "DI.13.selenocysteine.cyprinus_carpio_carpio.Cyprinus_carpio_carpio_Cypcar_WagV4_0_dna_toplevel";
CAJNDQ010000024.1	selenoprofiles_genewise	CDS	19638944	19639143	.	+	.	phase "."; gene_id "DI.13.selenocysteine"; transcript_id "DI.13.selenocysteine"; Reference "DI.13.selenocysteine.cyprinus_carpio_carpio.Cyprinus_carpio_carpio_Cypcar_WagV4_0_dna_toplevel";
CAJNDQ010000024.1	selenoprofiles_genewise	CDS	19639536	19639601	.	+	.	phase "."; gene_id "DI.13.selenocysteine"; transcript_id "DI.13.selenocysteine"; Reference "DI.13.selenocysteine.cyprinus_carpio_carpio.Cyprinus_carpio_carpio_Cypcar_WagV4_0_dna_toplevel";
CAJNDQ010000024.1	selenoprofiles_secposition	Selenocysteine	19638678	19638680	.	+	.	phase "."; gene_id "Sec1:DI.13.selenocysteine"; transcript_id "Sec1:DI.13.selenocysteine"; Reference "DI.13.selenocysteine.cyprinus_carpio_carpio.Cyprinus_carpio_carpio_Cypcar_WagV4_0_dna_toplevel";
CAJNDQ010000024.1	selenoprofiles_exonerate	CDS	19617252	19617408	.	+	.	phase "."; gene_id "DI.15.selenocysteine"; transcript_id "DI.15.selenocysteine"; Reference "DI.15.selenocysteine.cyprinus_carpio_carpio.Cyprinus_carpio_carpio_Cypcar_WagV4_0_dna_toplevel";
CAJNDQ010000024.1	selenoprofiles_exonerate	CDS	19617567	19617751	.	+	.	phase "."; gene_id "DI.15.selenocysteine"; transcript_id "DI.15.selenocysteine"; Reference "DI.15.selenocysteine.cyprinus_carpio_carpio.Cyprinus_carpio_carpio_Cypcar_WagV4_0_dna_toplevel";
CAJNDQ010000024.1	selenoprofiles_secposition	Selenocysteine	19617300	19617302	.	+	.	phase "."; gene_id "Sec1:DI.15.selenocysteine"; transcript_id "Sec1:DI.15.selenocysteine"; Reference "DI.15.selenocysteine.cyprinus_carpio_carpio.Cyprinus_carpio_carpio_Cypcar_WagV4_0_dna_toplevel";
CAJNDQ010000008.1	selenoprofiles_genewise	CDS	33962700	33962924	.	-	.	phase "."; gene_id "Fep15.4.selenocysteine"; transcript_id "Fep15.4.selenocysteine"; Reference "Fep15.4.selenocysteine.cyprinus_carpio_carpio.Cyprinus_carpio_carpio_Cypcar_WagV4_0_dna_toplevel";
CAJNDQ010000008.1	selenoprofiles_genewise	CDS	33962070	33962146	.	-	.	phase "."; gene_id "Fep15.4.selenocysteine"; transcript_id "Fep15.4.selenocysteine"; Reference "Fep15.4.selenocysteine.cyprinus_carpio_carpio.Cyprinus_carpio_carpio_Cypcar_WagV4_0_dna_toplevel";
CAJNDQ010000008.1	selenoprofiles_genewise	CDS	33961696	33961774	.	-	.	phase "."; gene_id "Fep15.4.selenocysteine"; transcript_id "Fep15.4.selenocysteine"; Reference "Fep15.4.selenocysteine.cyprinus_carpio_carpio.Cyprinus_carpio_carpio_Cypcar_WagV4_0_dna_toplevel";
CAJNDQ010000008.1	selenoprofiles_genewise	CDS	33960499	33960642	.	-	.	phase "."; gene_id "Fep15.4.selenocysteine"; transcript_id "Fep15.4.selenocysteine"; Reference "Fep15.4.selenocysteine.cyprinus_carpio_carpio.Cyprinus_carpio_carpio_Cypcar_WagV4_0_dna_toplevel";
CAJNDQ010000008.1	selenoprofiles_secposition	Selenocysteine	33962126	33962128	.	-	.	phase "."; gene_id "Sec1:Fep15.4.selenocysteine"; transcript_id "Sec1:Fep15.4.selenocysteine"; Reference "Fep15.4.selenocysteine.cyprinus_carpio_carpio.Cyprinus_carpio_carpio_Cypcar_WagV4_0_dna_toplevel";
CAJNDQ010000014.1	selenoprofiles_blast	CDS	14570458	14570679	.	-	.	phase "."; gene_id "GPx.2.selenocysteine"; transcript_id "GPx.2.selenocysteine"; Reference "GPx.2.selenocysteine.cyprinus_carpio_carpio.Cyprinus_carpio_carpio_Cypcar_WagV4_0_dna_toplevel";
CAJNDQ010000014.1	selenoprofiles_blast	CDS	14569495	14569845	.	-	.	phase "."; gene_id "GPx.2.selenocysteine"; transcript_id "GPx.2.selenocysteine"; Reference "GPx.2.selenocysteine.cyprinus_carpio_carpio.Cyprinus_carpio_carpio_Cypcar_WagV4_0_dna_toplevel";
CAJNDQ010000014.1	selenoprofiles_secposition	Selenocysteine	14570563	14570565	.	-	.	phase "."; gene_id "Sec1:GPx.2.selenocysteine"; transcript_id "Sec1:GPx.2.selenocysteine"; Reference "GPx.2.selenocysteine.cyprinus_carpio_carpio.Cyprinus_carpio_carpio_Cypcar_WagV4_0_dna_toplevel";
CAJNDQ010000011.1	selenoprofiles_genewise	CDS	7907058	7907279	.	-	.	phase "."; gene_id "GPx.4.selenocysteine"; transcript_id "GPx.4.selenocysteine"; Reference "GPx.4.selenocysteine.cyprinus_carpio_carpio.Cyprinus_carpio_carpio_Cypcar_WagV4_0_dna_toplevel";
CAJNDQ010000011.1	selenoprofiles_genewise	CDS	7905918	7906268	.	-	.	phase "."; gene_id "GPx.4.selenocysteine"; transcript_id "GPx.4.selenocysteine"; Reference "GPx.4.selenocysteine.cyprinus_carpio_carpio.Cyprinus_carpio_carpio_Cypcar_WagV4_0_dna_toplevel";
CAJNDQ010000011.1	selenoprofiles_secposition	Selenocysteine	7907163	7907165	.	-	.	phase "."; gene_id "Sec1:GPx.4.selenocysteine"; transcript_id "Sec1:GPx.4.selenocysteine"; Reference "GPx.4.selenocysteine.cyprinus_carpio_carpio.Cyprinus_carpio_carpio_Cypcar_WagV4_0_dna_toplevel";
CAJNDQ010000017.1	selenoprofiles_genewise	CDS	22428897	22429268	.	+	.	phase "."; gene_id "GPx.6.selenocysteine"; transcript_id "GPx.6.selenocysteine"; Reference "GPx.6.selenocysteine.cyprinus_carpio_carpio.Cyprinus_carpio_carpio_Cypcar_WagV4_0_dna_toplevel";
CAJNDQ010000017.1	selenoprofiles_genewise	CDS	22429877	22430227	.	+	.	phase "."; gene_id "GPx.6.selenocysteine"; transcript_id "GPx.6.selenocysteine"; Reference "GPx.6.selenocysteine.cyprinus_carpio_carpio.Cyprinus_carpio_carpio_Cypcar_WagV4_0_dna_toplevel";
CAJNDQ010000017.1	selenoprofiles_secposition	Selenocysteine	22429161	22429163	.	+	.	phase "."; gene_id "Sec1:GPx.6.selenocysteine"; transcript_id "Sec1:GPx.6.selenocysteine"; Reference "GPx.6.selenocysteine.cyprinus_carpio_carpio.Cyprinus_carpio_carpio_Cypcar_WagV4_0_dna_toplevel";
CAJNDQ010000031.1	selenoprofiles_genewise	CDS	4031155	4031376	.	-	.	phase "."; gene_id "GPx.8.selenocysteine"; transcript_id "GPx.8.selenocysteine"; Reference "GPx.8.selenocysteine.cyprinus_carpio_carpio.Cyprinus_carpio_carpio_Cypcar_WagV4_0_dna_toplevel";
CAJNDQ010000031.1	selenoprofiles_genewise	CDS	4030575	4030928	.	-	.	phase "."; gene_id "GPx.8.selenocysteine"; transcript_id "GPx.8.selenocysteine"; Reference "GPx.8.selenocysteine.cyprinus_carpio_carpio.Cyprinus_carpio_carpio_Cypcar_WagV4_0_dna_toplevel";
CAJNDQ010000031.1	selenoprofiles_secposition	Selenocysteine	4031257	4031259	.	-	.	phase "."; gene_id "Sec1:GPx.8.selenocysteine"; transcript_id "Sec1:GPx.8.selenocysteine"; Reference "GPx.8.selenocysteine.cyprinus_carpio_carpio.Cyprinus_carpio_carpio_Cypcar_WagV4_0_dna_toplevel";
CAJNDQ010000006.1	selenoprofiles_exonerate	CDS	14098350	14098400	.	+	.	phase "."; gene_id "GPx.9.selenocysteine"; transcript_id "GPx.9.selenocysteine"; Reference "GPx.9.selenocysteine.cyprinus_carpio_carpio.Cyprinus_carpio_carpio_Cypcar_WagV4_0_dna_toplevel";
CAJNDQ010000006.1	selenoprofiles_exonerate	CDS	14098612	14098706	.	+	.	phase "."; gene_id "GPx.9.selenocysteine"; transcript_id "GPx.9.selenocysteine"; Reference "GPx.9.selenocysteine.cyprinus_carpio_carpio.Cyprinus_carpio_carpio_Cypcar_WagV4_0_dna_toplevel";
CAJNDQ010000006.1	selenoprofiles_exonerate	CDS	14099798	14099942	.	+	.	phase "."; gene_id "GPx.9.selenocysteine"; transcript_id "GPx.9.selenocysteine"; Reference "GPx.9.selenocysteine.cyprinus_carpio_carpio.Cyprinus_carpio_carpio_Cypcar_WagV4_0_dna_toplevel";
CAJNDQ010000006.1	selenoprofiles_exonerate	CDS	14100018	14100169	.	+	.	phase "."; gene_id "GPx.9.selenocysteine"; transcript_id "GPx.9.selenocysteine"; Reference "GPx.9.selenocysteine.cyprinus_carpio_carpio.Cyprinus_carpio_carpio_Cypcar_WagV4_0_dna_toplevel";
CAJNDQ010000006.1	selenoprofiles_exonerate	CDS	14100634	14100658	.	+	.	phase "."; gene_id "GPx.9.selenocysteine"; transcript_id "GPx.9.selenocysteine"; Reference "GPx.9.selenocysteine.cyprinus_carpio_carpio.Cyprinus_carpio_carpio_Cypcar_WagV4_0_dna_toplevel";
CAJNDQ010000006.1	selenoprofiles_exonerate	CDS	14100804	14100863	.	+	.	phase "."; gene_id "GPx.9.selenocysteine"; transcript_id "GPx.9.selenocysteine"; Reference "GPx.9.selenocysteine.cyprinus_carpio_carpio.Cyprinus_carpio_carpio_Cypcar_WagV4_0_dna_toplevel";
CAJNDQ010000006.1	selenoprofiles_exonerate	CDS	14101000	14101032	.	+	.	phase "."; gene_id "GPx.9.selenocysteine"; transcript_id "GPx.9.selenocysteine"; Reference "GPx.9.selenocysteine.cyprinus_carpio_carpio.Cyprinus_carpio_carpio_Cypcar_WagV4_0_dna_toplevel";
CAJNDQ010000006.1	selenoprofiles_secposition	Selenocysteine	14099835	14099837	.	+	.	phase "."; gene_id "Sec1:GPx.9.selenocysteine"; transcript_id "Sec1:GPx.9.selenocysteine"; Reference "GPx.9.selenocysteine.cyprinus_carpio_carpio.Cyprinus_carpio_carpio_Cypcar_WagV4_0_dna_toplevel";
CAJNDQ010000044.1	selenoprofiles_exonerate	CDS	8036762	8036812	.	-	.	phase "."; gene_id "GPx.10.selenocysteine"; transcript_id "GPx.10.selenocysteine"; Reference "GPx.10.selenocysteine.cyprinus_carpio_carpio.Cyprinus_carpio_carpio_Cypcar_WagV4_0_dna_toplevel";
CAJNDQ010000044.1	selenoprofiles_exonerate	CDS	8036477	8036571	.	-	.	phase "."; gene_id "GPx.10.selenocysteine"; transcript_id "GPx.10.selenocysteine"; Reference "GPx.10.selenocysteine.cyprinus_carpio_carpio.Cyprinus_carpio_carpio_Cypcar_WagV4_0_dna_toplevel";
CAJNDQ010000044.1	selenoprofiles_exonerate	CDS	8035309	8035453	.	-	.	phase "."; gene_id "GPx.10.selenocysteine"; transcript_id "GPx.10.selenocysteine"; Reference "GPx.10.selenocysteine.cyprinus_carpio_carpio.Cyprinus_carpio_carpio_Cypcar_WagV4_0_dna_toplevel";
CAJNDQ010000044.1	selenoprofiles_exonerate	CDS	8035081	8035232	.	-	.	phase "."; gene_id "GPx.10.selenocysteine"; transcript_id "GPx.10.selenocysteine"; Reference "GPx.10.selenocysteine.cyprinus_carpio_carpio.Cyprinus_carpio_carpio_Cypcar_WagV4_0_dna_toplevel";
CAJNDQ010000044.1	selenoprofiles_exonerate	CDS	8034043	8034067	.	-	.	phase "."; gene_id "GPx.10.selenocysteine"; transcript_id "GPx.10.selenocysteine"; Reference "GPx.10.selenocysteine.cyprinus_carpio_carpio.Cyprinus_carpio_carpio_Cypcar_WagV4_0_dna_toplevel";
CAJNDQ010000044.1	selenoprofiles_exonerate	CDS	8033808	8033897	.	-	.	phase "."; gene_id "GPx.10.selenocysteine"; transcript_id "GPx.10.selenocysteine"; Reference "GPx.10.selenocysteine.cyprinus_carpio_carpio.Cyprinus_carpio_carpio_Cypcar_WagV4_0_dna_toplevel";
CAJNDQ010000044.1	selenoprofiles_secposition	Selenocysteine	8035414	8035416	.	-	.	phase "."; gene_id "Sec1:GPx.10.selenocysteine"; transcript_id "Sec1:GPx.10.selenocysteine"; Reference "GPx.10.selenocysteine.cyprinus_carpio_carpio.Cyprinus_carpio_carpio_Cypcar_WagV4_0_dna_toplevel";
CAJNDQ010000036.1	selenoprofiles_genewise	CDS	14278657	14278740	.	-	.	phase "."; gene_id "GPx.21.selenocysteine"; transcript_id "GPx.21.selenocysteine"; Reference "GPx.21.selenocysteine.cyprinus_carpio_carpio.Cyprinus_carpio_carpio_Cypcar_WagV4_0_dna_toplevel";
CAJNDQ010000036.1	selenoprofiles_genewise	CDS	14277414	14277564	.	-	.	phase "."; gene_id "GPx.21.selenocysteine"; transcript_id "GPx.21.selenocysteine"; Reference "GPx.21.selenocysteine.cyprinus_carpio_carpio.Cyprinus_carpio_carpio_Cypcar_WagV4_0_dna_toplevel";
CAJNDQ010000036.1	selenoprofiles_genewise	CDS	14277147	14277264	.	-	.	phase "."; gene_id "GPx.21.selenocysteine"; transcript_id "GPx.21.selenocysteine"; Reference "GPx.21.selenocysteine.cyprinus_carpio_carpio.Cyprinus_carpio_carpio_Cypcar_WagV4_0_dna_toplevel";
CAJNDQ010000036.1	selenoprofiles_genewise	CDS	14276646	14276745	.	-	.	phase "."; gene_id "GPx.21.selenocysteine"; transcript_id "GPx.21.selenocysteine"; Reference "GPx.21.selenocysteine.cyprinus_carpio_carpio.Cyprinus_carpio_carpio_Cypcar_WagV4_0_dna_toplevel";
CAJNDQ010000036.1	selenoprofiles_genewise	CDS	14275904	14276119	.	-	.	phase "."; gene_id "GPx.21.selenocysteine"; transcript_id "GPx.21.selenocysteine"; Reference "GPx.21.selenocysteine.cyprinus_carpio_carpio.Cyprinus_carpio_carpio_Cypcar_WagV4_0_dna_toplevel";
CAJNDQ010000036.1	selenoprofiles_secposition	Selenocysteine	14277436	14277438	.	-	.	phase "."; gene_id "Sec1:GPx.21.selenocysteine"; transcript_id "Sec1:GPx.21.selenocysteine"; Reference "GPx.21.selenocysteine.cyprinus_carpio_carpio.Cyprinus_carpio_carpio_Cypcar_WagV4_0_dna_toplevel";
CAJNDQ010000021.1	selenoprofiles_exonerate	CDS	14141250	14141333	.	-	.	phase "."; gene_id "GPx.24.selenocysteine"; transcript_id "GPx.24.selenocysteine"; Reference "GPx.24.selenocysteine.cyprinus_carpio_carpio.Cyprinus_carpio_carpio_Cypcar_WagV4_0_dna_toplevel";
CAJNDQ010000021.1	selenoprofiles_exonerate	CDS	14139695	14139845	.	-	.	phase "."; gene_id "GPx.24.selenocysteine"; transcript_id "GPx.24.selenocysteine"; Reference "GPx.24.selenocysteine.cyprinus_carpio_carpio.Cyprinus_carpio_carpio_Cypcar_WagV4_0_dna_toplevel";
CAJNDQ010000021.1	selenoprofiles_exonerate	CDS	14139407	14139484	.	-	.	phase "."; gene_id "GPx.24.selenocysteine"; transcript_id "GPx.24.selenocysteine"; Reference "GPx.24.selenocysteine.cyprinus_carpio_carpio.Cyprinus_carpio_carpio_Cypcar_WagV4_0_dna_toplevel";
CAJNDQ010000021.1	selenoprofiles_exonerate	CDS	14138968	14139107	.	-	.	phase "."; gene_id "GPx.24.selenocysteine"; transcript_id "GPx.24.selenocysteine"; Reference "GPx.24.selenocysteine.cyprinus_carpio_carpio.Cyprinus_carpio_carpio_Cypcar_WagV4_0_dna_toplevel";
CAJNDQ010000021.1	selenoprofiles_exonerate	CDS	14138226	14138429	.	-	.	phase "."; gene_id "GPx.24.selenocysteine"; transcript_id "GPx.24.selenocysteine"; Reference "GPx.24.selenocysteine.cyprinus_carpio_carpio.Cyprinus_carpio_carpio_Cypcar_WagV4_0_dna_toplevel";
CAJNDQ010000021.1	selenoprofiles_secposition	Selenocysteine	14139717	14139719	.	-	.	phase "."; gene_id "Sec1:GPx.24.selenocysteine"; transcript_id "Sec1:GPx.24.selenocysteine"; Reference "GPx.24.selenocysteine.cyprinus_carpio_carpio.Cyprinus_carpio_carpio_Cypcar_WagV4_0_dna_toplevel";
CAJNDQ010000045.1	selenoprofiles_genewise	CDS	1368549	1368680	.	+	.	phase "."; gene_id "GPx.27.selenocysteine"; transcript_id "GPx.27.selenocysteine"; Reference "GPx.27.selenocysteine.cyprinus_carpio_carpio.Cyprinus_carpio_carpio_Cypcar_WagV4_0_dna_toplevel";
CAJNDQ010000045.1	selenoprofiles_genewise	CDS	1368866	1368959	.	+	.	phase "."; gene_id "GPx.27.selenocysteine"; transcript_id "GPx.27.selenocysteine"; Reference "GPx.27.selenocysteine.cyprinus_carpio_carpio.Cyprinus_carpio_carpio_Cypcar_WagV4_0_dna_toplevel";
CAJNDQ010000045.1	selenoprofiles_genewise	CDS	1369769	1369899	.	+	.	phase "."; gene_id "GPx.27.selenocysteine"; transcript_id "GPx.27.selenocysteine"; Reference "GPx.27.selenocysteine.cyprinus_carpio_carpio.Cyprinus_carpio_carpio_Cypcar_WagV4_0_dna_toplevel";
CAJNDQ010000045.1	selenoprofiles_genewise	CDS	1370096	1370230	.	+	.	phase "."; gene_id "GPx.27.selenocysteine"; transcript_id "GPx.27.selenocysteine"; Reference "GPx.27.selenocysteine.cyprinus_carpio_carpio.Cyprinus_carpio_carpio_Cypcar_WagV4_0_dna_toplevel";
CAJNDQ010000045.1	selenoprofiles_secposition	Selenocysteine	1368660	1368662	.	+	.	phase "."; gene_id "Sec1:GPx.27.selenocysteine"; transcript_id "Sec1:GPx.27.selenocysteine"; Reference "GPx.27.selenocysteine.cyprinus_carpio_carpio.Cyprinus_carpio_carpio_Cypcar_WagV4_0_dna_toplevel";
CAJNDQ010000030.1	selenoprofiles_exonerate	CDS	1737851	1737948	.	+	.	phase "."; gene_id "GPx.31.selenocysteine"; transcript_id "GPx.31.selenocysteine"; Reference "GPx.31.selenocysteine.cyprinus_carpio_carpio.Cyprinus_carpio_carpio_Cypcar_WagV4_0_dna_toplevel";
CAJNDQ010000030.1	selenoprofiles_exonerate	CDS	1740378	1740522	.	+	.	phase "."; gene_id "GPx.31.selenocysteine"; transcript_id "GPx.31.selenocysteine"; Reference "GPx.31.selenocysteine.cyprinus_carpio_carpio.Cyprinus_carpio_carpio_Cypcar_WagV4_0_dna_toplevel";
CAJNDQ010000030.1	selenoprofiles_exonerate	CDS	1741496	1741647	.	+	.	phase "."; gene_id "GPx.31.selenocysteine"; transcript_id "GPx.31.selenocysteine"; Reference "GPx.31.selenocysteine.cyprinus_carpio_carpio.Cyprinus_carpio_carpio_Cypcar_WagV4_0_dna_toplevel";
CAJNDQ010000030.1	selenoprofiles_exonerate	CDS	1741814	1741838	.	+	.	phase "."; gene_id "GPx.31.selenocysteine"; transcript_id "GPx.31.selenocysteine"; Reference "GPx.31.selenocysteine.cyprinus_carpio_carpio.Cyprinus_carpio_carpio_Cypcar_WagV4_0_dna_toplevel";
CAJNDQ010000030.1	selenoprofiles_exonerate	CDS	1741945	1742004	.	+	.	phase "."; gene_id "GPx.31.selenocysteine"; transcript_id "GPx.31.selenocysteine"; Reference "GPx.31.selenocysteine.cyprinus_carpio_carpio.Cyprinus_carpio_carpio_Cypcar_WagV4_0_dna_toplevel";
CAJNDQ010000030.1	selenoprofiles_exonerate	CDS	1742676	1742708	.	+	.	phase "."; gene_id "GPx.31.selenocysteine"; transcript_id "GPx.31.selenocysteine"; Reference "GPx.31.selenocysteine.cyprinus_carpio_carpio.Cyprinus_carpio_carpio_Cypcar_WagV4_0_dna_toplevel";
CAJNDQ010000030.1	selenoprofiles_secposition	Selenocysteine	1740415	1740417	.	+	.	phase "."; gene_id "Sec1:GPx.31.selenocysteine"; transcript_id "Sec1:GPx.31.selenocysteine"; Reference "GPx.31.selenocysteine.cyprinus_carpio_carpio.Cyprinus_carpio_carpio_Cypcar_WagV4_0_dna_toplevel";
CAJNDQ010000022.1	selenoprofiles_exonerate	CDS	1553171	1553268	.	+	.	phase "."; gene_id "GPx.33.selenocysteine"; transcript_id "GPx.33.selenocysteine"; Reference "GPx.33.selenocysteine.cyprinus_carpio_carpio.Cyprinus_carpio_carpio_Cypcar_WagV4_0_dna_toplevel";
CAJNDQ010000022.1	selenoprofiles_exonerate	CDS	1553490	1553634	.	+	.	phase "."; gene_id "GPx.33.selenocysteine"; transcript_id "GPx.33.selenocysteine"; Reference "GPx.33.selenocysteine.cyprinus_carpio_carpio.Cyprinus_carpio_carpio_Cypcar_WagV4_0_dna_toplevel";
CAJNDQ010000022.1	selenoprofiles_exonerate	CDS	1555197	1555348	.	+	.	phase "."; gene_id "GPx.33.selenocysteine"; transcript_id "GPx.33.selenocysteine"; Reference "GPx.33.selenocysteine.cyprinus_carpio_carpio.Cyprinus_carpio_carpio_Cypcar_WagV4_0_dna_toplevel";
CAJNDQ010000022.1	selenoprofiles_exonerate	CDS	1555485	1555509	.	+	.	phase "."; gene_id "GPx.33.selenocysteine"; transcript_id "GPx.33.selenocysteine"; Reference "GPx.33.selenocysteine.cyprinus_carpio_carpio.Cyprinus_carpio_carpio_Cypcar_WagV4_0_dna_toplevel";
CAJNDQ010000022.1	selenoprofiles_exonerate	CDS	1555610	1555669	.	+	.	phase "."; gene_id "GPx.33.selenocysteine"; transcript_id "GPx.33.selenocysteine"; Reference "GPx.33.selenocysteine.cyprinus_carpio_carpio.Cyprinus_carpio_carpio_Cypcar_WagV4_0_dna_toplevel";
CAJNDQ010000022.1	selenoprofiles_exonerate	CDS	1556315	1556347	.	+	.	phase "."; gene_id "GPx.33.selenocysteine"; transcript_id "GPx.33.selenocysteine"; Reference "GPx.33.selenocysteine.cyprinus_carpio_carpio.Cyprinus_carpio_carpio_Cypcar_WagV4_0_dna_toplevel";
CAJNDQ010000022.1	selenoprofiles_secposition	Selenocysteine	1553527	1553529	.	+	.	phase "."; gene_id "Sec1:GPx.33.selenocysteine"; transcript_id "Sec1:GPx.33.selenocysteine"; Reference "GPx.33.selenocysteine.cyprinus_carpio_carpio.Cyprinus_carpio_carpio_Cypcar_WagV4_0_dna_toplevel";
CAJNDQ010000026.1	selenoprofiles_blast	CDS	24679382	24679513	.	-	.	phase "."; gene_id "GPx.35.selenocysteine"; transcript_id "GPx.35.selenocysteine"; Reference "GPx.35.selenocysteine.cyprinus_carpio_carpio.Cyprinus_carpio_carpio_Cypcar_WagV4_0_dna_toplevel";
CAJNDQ010000026.1	selenoprofiles_blast	CDS	24679091	24679225	.	-	.	phase "."; gene_id "GPx.35.selenocysteine"; transcript_id "GPx.35.selenocysteine"; Reference "GPx.35.selenocysteine.cyprinus_carpio_carpio.Cyprinus_carpio_carpio_Cypcar_WagV4_0_dna_toplevel";
CAJNDQ010000026.1	selenoprofiles_secposition	Selenocysteine	24679391	24679393	.	-	.	phase "."; gene_id "Sec1:GPx.35.selenocysteine"; transcript_id "Sec1:GPx.35.selenocysteine"; Reference "GPx.35.selenocysteine.cyprinus_carpio_carpio.Cyprinus_carpio_carpio_Cypcar_WagV4_0_dna_toplevel";
CAJNDQ010000022.1	selenoprofiles_genewise	CDS	16745902	16745949	.	-	.	phase "."; gene_id "Sel15.1.selenocysteine"; transcript_id "Sel15.1.selenocysteine"; Reference "Sel15.1.selenocysteine.cyprinus_carpio_carpio.Cyprinus_carpio_carpio_Cypcar_WagV4_0_dna_toplevel";
CAJNDQ010000022.1	selenoprofiles_genewise	CDS	16744302	16744469	.	-	.	phase "."; gene_id "Sel15.1.selenocysteine"; transcript_id "Sel15.1.selenocysteine"; Reference "Sel15.1.selenocysteine.cyprinus_carpio_carpio.Cyprinus_carpio_carpio_Cypcar_WagV4_0_dna_toplevel";
CAJNDQ010000022.1	selenoprofiles_genewise	CDS	16743947	16744010	.	-	.	phase "."; gene_id "Sel15.1.selenocysteine"; transcript_id "Sel15.1.selenocysteine"; Reference "Sel15.1.selenocysteine.cyprinus_carpio_carpio.Cyprinus_carpio_carpio_Cypcar_WagV4_0_dna_toplevel";
CAJNDQ010000022.1	selenoprofiles_genewise	CDS	16743668	16743717	.	-	.	phase "."; gene_id "Sel15.1.selenocysteine"; transcript_id "Sel15.1.selenocysteine"; Reference "Sel15.1.selenocysteine.cyprinus_carpio_carpio.Cyprinus_carpio_carpio_Cypcar_WagV4_0_dna_toplevel";
CAJNDQ010000022.1	selenoprofiles_genewise	CDS	16742908	16743039	.	-	.	phase "."; gene_id "Sel15.1.selenocysteine"; transcript_id "Sel15.1.selenocysteine"; Reference "Sel15.1.selenocysteine.cyprinus_carpio_carpio.Cyprinus_carpio_carpio_Cypcar_WagV4_0_dna_toplevel";
CAJNDQ010000022.1	selenoprofiles_secposition	Selenocysteine	16743975	16743977	.	-	.	phase "."; gene_id "Sec1:Sel15.1.selenocysteine"; transcript_id "Sec1:Sel15.1.selenocysteine"; Reference "Sel15.1.selenocysteine.cyprinus_carpio_carpio.Cyprinus_carpio_carpio_Cypcar_WagV4_0_dna_toplevel";
CAJNDQ010000030.1	selenoprofiles_genewise	CDS	17738840	17738887	.	-	.	phase "."; gene_id "Sel15.4.selenocysteine"; transcript_id "Sel15.4.selenocysteine"; Reference "Sel15.4.selenocysteine.cyprinus_carpio_carpio.Cyprinus_carpio_carpio_Cypcar_WagV4_0_dna_toplevel";
CAJNDQ010000030.1	selenoprofiles_genewise	CDS	17737417	17737584	.	-	.	phase "."; gene_id "Sel15.4.selenocysteine"; transcript_id "Sel15.4.selenocysteine"; Reference "Sel15.4.selenocysteine.cyprinus_carpio_carpio.Cyprinus_carpio_carpio_Cypcar_WagV4_0_dna_toplevel";
CAJNDQ010000030.1	selenoprofiles_genewise	CDS	17737147	17737210	.	-	.	phase "."; gene_id "Sel15.4.selenocysteine"; transcript_id "Sel15.4.selenocysteine"; Reference "Sel15.4.selenocysteine.cyprinus_carpio_carpio.Cyprinus_carpio_carpio_Cypcar_WagV4_0_dna_toplevel";
CAJNDQ010000030.1	selenoprofiles_genewise	CDS	17736865	17736914	.	-	.	phase "."; gene_id "Sel15.4.selenocysteine"; transcript_id "Sel15.4.selenocysteine"; Reference "Sel15.4.selenocysteine.cyprinus_carpio_carpio.Cyprinus_carpio_carpio_Cypcar_WagV4_0_dna_toplevel";
CAJNDQ010000030.1	selenoprofiles_genewise	CDS	17736159	17736290	.	-	.	phase "."; gene_id "Sel15.4.selenocysteine"; transcript_id "Sel15.4.selenocysteine"; Reference "Sel15.4.selenocysteine.cyprinus_carpio_carpio.Cyprinus_carpio_carpio_Cypcar_WagV4_0_dna_toplevel";
CAJNDQ010000030.1	selenoprofiles_secposition	Selenocysteine	17737175	17737177	.	-	.	phase "."; gene_id "Sec1:Sel15.4.selenocysteine"; transcript_id "Sec1:Sel15.4.selenocysteine"; Reference "Sel15.4.selenocysteine.cyprinus_carpio_carpio.Cyprinus_carpio_carpio_Cypcar_WagV4_0_dna_toplevel";
CAJNDQ010000036.1	selenoprofiles_genewise	CDS	14121341	14121468	.	-	.	phase "."; gene_id "SelH.2.selenocysteine"; transcript_id "SelH.2.selenocysteine"; Reference "SelH.2.selenocysteine.cyprinus_carpio_carpio.Cyprinus_carpio_carpio_Cypcar_WagV4_0_dna_toplevel";
CAJNDQ010000036.1	selenoprofiles_genewise	CDS	14121018	14121160	.	-	.	phase "."; gene_id "SelH.2.selenocysteine"; transcript_id "SelH.2.selenocysteine"; Reference "SelH.2.selenocysteine.cyprinus_carpio_carpio.Cyprinus_carpio_carpio_Cypcar_WagV4_0_dna_toplevel";
CAJNDQ010000036.1	selenoprofiles_genewise	CDS	14120781	14120890	.	-	.	phase "."; gene_id "SelH.2.selenocysteine"; transcript_id "SelH.2.selenocysteine"; Reference "SelH.2.selenocysteine.cyprinus_carpio_carpio.Cyprinus_carpio_carpio_Cypcar_WagV4_0_dna_toplevel";
CAJNDQ010000036.1	selenoprofiles_secposition	Selenocysteine	14121151	14121153	.	-	.	phase "."; gene_id "Sec1:SelH.2.selenocysteine"; transcript_id "Sec1:SelH.2.selenocysteine"; Reference "SelH.2.selenocysteine.cyprinus_carpio_carpio.Cyprinus_carpio_carpio_Cypcar_WagV4_0_dna_toplevel";
CAJNDQ010000050.1	selenoprofiles_genewise	CDS	8628963	8629019	.	-	.	phase "."; gene_id "SelI.3.selenocysteine"; transcript_id "SelI.3.selenocysteine"; Reference "SelI.3.selenocysteine.cyprinus_carpio_carpio.Cyprinus_carpio_carpio_Cypcar_WagV4_0_dna_toplevel";
CAJNDQ010000050.1	selenoprofiles_genewise	CDS	8626447	8626515	.	-	.	phase "."; gene_id "SelI.3.selenocysteine"; transcript_id "SelI.3.selenocysteine"; Reference "SelI.3.selenocysteine.cyprinus_carpio_carpio.Cyprinus_carpio_carpio_Cypcar_WagV4_0_dna_toplevel";
CAJNDQ010000050.1	selenoprofiles_genewise	CDS	8625644	8625752	.	-	.	phase "."; gene_id "SelI.3.selenocysteine"; transcript_id "SelI.3.selenocysteine"; Reference "SelI.3.selenocysteine.cyprinus_carpio_carpio.Cyprinus_carpio_carpio_Cypcar_WagV4_0_dna_toplevel";
CAJNDQ010000050.1	selenoprofiles_genewise	CDS	8624826	8624900	.	-	.	phase "."; gene_id "SelI.3.selenocysteine"; transcript_id "SelI.3.selenocysteine"; Reference "SelI.3.selenocysteine.cyprinus_carpio_carpio.Cyprinus_carpio_carpio_Cypcar_WagV4_0_dna_toplevel";
CAJNDQ010000050.1	selenoprofiles_genewise	CDS	8623820	8624082	.	-	.	phase "."; gene_id "SelI.3.selenocysteine"; transcript_id "SelI.3.selenocysteine"; Reference "SelI.3.selenocysteine.cyprinus_carpio_carpio.Cyprinus_carpio_carpio_Cypcar_WagV4_0_dna_toplevel";
CAJNDQ010000050.1	selenoprofiles_genewise	CDS	8622345	8622457	.	-	.	phase "."; gene_id "SelI.3.selenocysteine"; transcript_id "SelI.3.selenocysteine"; Reference "SelI.3.selenocysteine.cyprinus_carpio_carpio.Cyprinus_carpio_carpio_Cypcar_WagV4_0_dna_toplevel";
CAJNDQ010000050.1	selenoprofiles_genewise	CDS	8621838	8622057	.	-	.	phase "."; gene_id "SelI.3.selenocysteine"; transcript_id "SelI.3.selenocysteine"; Reference "SelI.3.selenocysteine.cyprinus_carpio_carpio.Cyprinus_carpio_carpio_Cypcar_WagV4_0_dna_toplevel";
CAJNDQ010000050.1	selenoprofiles_genewise	CDS	8621502	8621684	.	-	.	phase "."; gene_id "SelI.3.selenocysteine"; transcript_id "SelI.3.selenocysteine"; Reference "SelI.3.selenocysteine.cyprinus_carpio_carpio.Cyprinus_carpio_carpio_Cypcar_WagV4_0_dna_toplevel";
CAJNDQ010000050.1	selenoprofiles_genewise	CDS	8620057	8620164	.	-	.	phase "."; gene_id "SelI.3.selenocysteine"; transcript_id "SelI.3.selenocysteine"; Reference "SelI.3.selenocysteine.cyprinus_carpio_carpio.Cyprinus_carpio_carpio_Cypcar_WagV4_0_dna_toplevel";
CAJNDQ010000050.1	selenoprofiles_secposition	Selenocysteine	8620099	8620101	.	-	.	phase "."; gene_id "Sec1:SelI.3.selenocysteine"; transcript_id "Sec1:SelI.3.selenocysteine"; Reference "SelI.3.selenocysteine.cyprinus_carpio_carpio.Cyprinus_carpio_carpio_Cypcar_WagV4_0_dna_toplevel";
CAJNDQ010000012.1	selenoprofiles_genewise	CDS	16200682	16200876	.	+	.	phase "."; gene_id "SelI.13.selenocysteine"; transcript_id "SelI.13.selenocysteine"; Reference "SelI.13.selenocysteine.cyprinus_carpio_carpio.Cyprinus_carpio_carpio_Cypcar_WagV4_0_dna_toplevel";
CAJNDQ010000012.1	selenoprofiles_genewise	CDS	16203156	16203224	.	+	.	phase "."; gene_id "SelI.13.selenocysteine"; transcript_id "SelI.13.selenocysteine"; Reference "SelI.13.selenocysteine.cyprinus_carpio_carpio.Cyprinus_carpio_carpio_Cypcar_WagV4_0_dna_toplevel";
CAJNDQ010000012.1	selenoprofiles_genewise	CDS	16203850	16203958	.	+	.	phase "."; gene_id "SelI.13.selenocysteine"; transcript_id "SelI.13.selenocysteine"; Reference "SelI.13.selenocysteine.cyprinus_carpio_carpio.Cyprinus_carpio_carpio_Cypcar_WagV4_0_dna_toplevel";
CAJNDQ010000012.1	selenoprofiles_genewise	CDS	16204557	16204631	.	+	.	phase "."; gene_id "SelI.13.selenocysteine"; transcript_id "SelI.13.selenocysteine"; Reference "SelI.13.selenocysteine.cyprinus_carpio_carpio.Cyprinus_carpio_carpio_Cypcar_WagV4_0_dna_toplevel";
CAJNDQ010000012.1	selenoprofiles_genewise	CDS	16205686	16205948	.	+	.	phase "."; gene_id "SelI.13.selenocysteine"; transcript_id "SelI.13.selenocysteine"; Reference "SelI.13.selenocysteine.cyprinus_carpio_carpio.Cyprinus_carpio_carpio_Cypcar_WagV4_0_dna_toplevel";
CAJNDQ010000012.1	selenoprofiles_genewise	CDS	16206530	16206642	.	+	.	phase "."; gene_id "SelI.13.selenocysteine"; transcript_id "SelI.13.selenocysteine"; Reference "SelI.13.selenocysteine.cyprinus_carpio_carpio.Cyprinus_carpio_carpio_Cypcar_WagV4_0_dna_toplevel";
CAJNDQ010000012.1	selenoprofiles_genewise	CDS	16206941	16207160	.	+	.	phase "."; gene_id "SelI.13.selenocysteine"; transcript_id "SelI.13.selenocysteine"; Reference "SelI.13.selenocysteine.cyprinus_carpio_carpio.Cyprinus_carpio_carpio_Cypcar_WagV4_0_dna_toplevel";
CAJNDQ010000012.1	selenoprofiles_genewise	CDS	16207304	16207486	.	+	.	phase "."; gene_id "SelI.13.selenocysteine"; transcript_id "SelI.13.selenocysteine"; Reference "SelI.13.selenocysteine.cyprinus_carpio_carpio.Cyprinus_carpio_carpio_Cypcar_WagV4_0_dna_toplevel";
CAJNDQ010000012.1	selenoprofiles_genewise	CDS	16209316	16209423	.	+	.	phase "."; gene_id "SelI.13.selenocysteine"; transcript_id "SelI.13.selenocysteine"; Reference "SelI.13.selenocysteine.cyprinus_carpio_carpio.Cyprinus_carpio_carpio_Cypcar_WagV4_0_dna_toplevel";
CAJNDQ010000012.1	selenoprofiles_secposition	Selenocysteine	16209379	16209381	.	+	.	phase "."; gene_id "Sec1:SelI.13.selenocysteine"; transcript_id "Sec1:SelI.13.selenocysteine"; Reference "SelI.13.selenocysteine.cyprinus_carpio_carpio.Cyprinus_carpio_carpio_Cypcar_WagV4_0_dna_toplevel";
CAJNDQ010000022.1	selenoprofiles_genewise	CDS	18466355	18466421	.	+	.	phase "."; gene_id "SelJ.2.selenocysteine"; transcript_id "SelJ.2.selenocysteine"; Reference "SelJ.2.selenocysteine.cyprinus_carpio_carpio.Cyprinus_carpio_carpio_Cypcar_WagV4_0_dna_toplevel";
CAJNDQ010000022.1	selenoprofiles_genewise	CDS	18466764	18466940	.	+	.	phase "."; gene_id "SelJ.2.selenocysteine"; transcript_id "SelJ.2.selenocysteine"; Reference "SelJ.2.selenocysteine.cyprinus_carpio_carpio.Cyprinus_carpio_carpio_Cypcar_WagV4_0_dna_toplevel";
CAJNDQ010000022.1	selenoprofiles_genewise	CDS	18467106	18467204	.	+	.	phase "."; gene_id "SelJ.2.selenocysteine"; transcript_id "SelJ.2.selenocysteine"; Reference "SelJ.2.selenocysteine.cyprinus_carpio_carpio.Cyprinus_carpio_carpio_Cypcar_WagV4_0_dna_toplevel";
CAJNDQ010000022.1	selenoprofiles_genewise	CDS	18467571	18467663	.	+	.	phase "."; gene_id "SelJ.2.selenocysteine"; transcript_id "SelJ.2.selenocysteine"; Reference "SelJ.2.selenocysteine.cyprinus_carpio_carpio.Cyprinus_carpio_carpio_Cypcar_WagV4_0_dna_toplevel";
CAJNDQ010000022.1	selenoprofiles_genewise	CDS	18467880	18468036	.	+	.	phase "."; gene_id "SelJ.2.selenocysteine"; transcript_id "SelJ.2.selenocysteine"; Reference "SelJ.2.selenocysteine.cyprinus_carpio_carpio.Cyprinus_carpio_carpio_Cypcar_WagV4_0_dna_toplevel";
CAJNDQ010000022.1	selenoprofiles_genewise	CDS	18468223	18468338	.	+	.	phase "."; gene_id "SelJ.2.selenocysteine"; transcript_id "SelJ.2.selenocysteine"; Reference "SelJ.2.selenocysteine.cyprinus_carpio_carpio.Cyprinus_carpio_carpio_Cypcar_WagV4_0_dna_toplevel";
CAJNDQ010000022.1	selenoprofiles_genewise	CDS	18468675	18468752	.	+	.	phase "."; gene_id "SelJ.2.selenocysteine"; transcript_id "SelJ.2.selenocysteine"; Reference "SelJ.2.selenocysteine.cyprinus_carpio_carpio.Cyprinus_carpio_carpio_Cypcar_WagV4_0_dna_toplevel";
CAJNDQ010000022.1	selenoprofiles_genewise	CDS	18468845	18468984	.	+	.	phase "."; gene_id "SelJ.2.selenocysteine"; transcript_id "SelJ.2.selenocysteine"; Reference "SelJ.2.selenocysteine.cyprinus_carpio_carpio.Cyprinus_carpio_carpio_Cypcar_WagV4_0_dna_toplevel";
CAJNDQ010000022.1	selenoprofiles_genewise	CDS	18469236	18469367	.	+	.	phase "."; gene_id "SelJ.2.selenocysteine"; transcript_id "SelJ.2.selenocysteine"; Reference "SelJ.2.selenocysteine.cyprinus_carpio_carpio.Cyprinus_carpio_carpio_Cypcar_WagV4_0_dna_toplevel";
CAJNDQ010000022.1	selenoprofiles_secposition	Selenocysteine	18468749	18468751	.	+	.	phase "."; gene_id "Sec1:SelJ.2.selenocysteine"; transcript_id "Sec1:SelJ.2.selenocysteine"; Reference "SelJ.2.selenocysteine.cyprinus_carpio_carpio.Cyprinus_carpio_carpio_Cypcar_WagV4_0_dna_toplevel";
CAJNDQ010000030.1	selenoprofiles_genewise	CDS	19374011	19374077	.	+	.	phase "."; gene_id "SelJ.8.selenocysteine"; transcript_id "SelJ.8.selenocysteine"; Reference "SelJ.8.selenocysteine.cyprinus_carpio_carpio.Cyprinus_carpio_carpio_Cypcar_WagV4_0_dna_toplevel";
CAJNDQ010000030.1	selenoprofiles_genewise	CDS	19374314	19374490	.	+	.	phase "."; gene_id "SelJ.8.selenocysteine"; transcript_id "SelJ.8.selenocysteine"; Reference "SelJ.8.selenocysteine.cyprinus_carpio_carpio.Cyprinus_carpio_carpio_Cypcar_WagV4_0_dna_toplevel";
CAJNDQ010000030.1	selenoprofiles_genewise	CDS	19374655	19374753	.	+	.	phase "."; gene_id "SelJ.8.selenocysteine"; transcript_id "SelJ.8.selenocysteine"; Reference "SelJ.8.selenocysteine.cyprinus_carpio_carpio.Cyprinus_carpio_carpio_Cypcar_WagV4_0_dna_toplevel";
CAJNDQ010000030.1	selenoprofiles_genewise	CDS	19375332	19375424	.	+	.	phase "."; gene_id "SelJ.8.selenocysteine"; transcript_id "SelJ.8.selenocysteine"; Reference "SelJ.8.selenocysteine.cyprinus_carpio_carpio.Cyprinus_carpio_carpio_Cypcar_WagV4_0_dna_toplevel";
CAJNDQ010000030.1	selenoprofiles_genewise	CDS	19375619	19375775	.	+	.	phase "."; gene_id "SelJ.8.selenocysteine"; transcript_id "SelJ.8.selenocysteine"; Reference "SelJ.8.selenocysteine.cyprinus_carpio_carpio.Cyprinus_carpio_carpio_Cypcar_WagV4_0_dna_toplevel";
CAJNDQ010000030.1	selenoprofiles_genewise	CDS	19375970	19376085	.	+	.	phase "."; gene_id "SelJ.8.selenocysteine"; transcript_id "SelJ.8.selenocysteine"; Reference "SelJ.8.selenocysteine.cyprinus_carpio_carpio.Cyprinus_carpio_carpio_Cypcar_WagV4_0_dna_toplevel";
CAJNDQ010000030.1	selenoprofiles_genewise	CDS	19376394	19376471	.	+	.	phase "."; gene_id "SelJ.8.selenocysteine"; transcript_id "SelJ.8.selenocysteine"; Reference "SelJ.8.selenocysteine.cyprinus_carpio_carpio.Cyprinus_carpio_carpio_Cypcar_WagV4_0_dna_toplevel";
CAJNDQ010000030.1	selenoprofiles_genewise	CDS	19376560	19376699	.	+	.	phase "."; gene_id "SelJ.8.selenocysteine"; transcript_id "SelJ.8.selenocysteine"; Reference "SelJ.8.selenocysteine.cyprinus_carpio_carpio.Cyprinus_carpio_carpio_Cypcar_WagV4_0_dna_toplevel";
CAJNDQ010000030.1	selenoprofiles_genewise	CDS	19376943	19377044	.	+	.	phase "."; gene_id "SelJ.8.selenocysteine"; transcript_id "SelJ.8.selenocysteine"; Reference "SelJ.8.selenocysteine.cyprinus_carpio_carpio.Cyprinus_carpio_carpio_Cypcar_WagV4_0_dna_toplevel";
CAJNDQ010000030.1	selenoprofiles_secposition	Selenocysteine	19376468	19376470	.	+	.	phase "."; gene_id "Sec1:SelJ.8.selenocysteine"; transcript_id "Sec1:SelJ.8.selenocysteine"; Reference "SelJ.8.selenocysteine.cyprinus_carpio_carpio.Cyprinus_carpio_carpio_Cypcar_WagV4_0_dna_toplevel";
CAJNDQ010000024.1	selenoprofiles_genewise	CDS	1769467	1769576	.	+	.	phase "."; gene_id "SelK.2.selenocysteine"; transcript_id "SelK.2.selenocysteine"; Reference "SelK.2.selenocysteine.cyprinus_carpio_carpio.Cyprinus_carpio_carpio_Cypcar_WagV4_0_dna_toplevel";
CAJNDQ010000024.1	selenoprofiles_genewise	CDS	1771355	1771432	.	+	.	phase "."; gene_id "SelK.2.selenocysteine"; transcript_id "SelK.2.selenocysteine"; Reference "SelK.2.selenocysteine.cyprinus_carpio_carpio.Cyprinus_carpio_carpio_Cypcar_WagV4_0_dna_toplevel";
CAJNDQ010000024.1	selenoprofiles_genewise	CDS	1771523	1771619	.	+	.	phase "."; gene_id "SelK.2.selenocysteine"; transcript_id "SelK.2.selenocysteine"; Reference "SelK.2.selenocysteine.cyprinus_carpio_carpio.Cyprinus_carpio_carpio_Cypcar_WagV4_0_dna_toplevel";
CAJNDQ010000024.1	selenoprofiles_secposition	Selenocysteine	1771608	1771610	.	+	.	phase "."; gene_id "Sec2:SelK.2.selenocysteine"; transcript_id "Sec2:SelK.2.selenocysteine"; Reference "SelK.2.selenocysteine.cyprinus_carpio_carpio.Cyprinus_carpio_carpio_Cypcar_WagV4_0_dna_toplevel";
CAJNDQ010000018.1	selenoprofiles_genewise	CDS	25466760	25466869	.	-	.	phase "."; gene_id "SelK.4.selenocysteine"; transcript_id "SelK.4.selenocysteine"; Reference "SelK.4.selenocysteine.cyprinus_carpio_carpio.Cyprinus_carpio_carpio_Cypcar_WagV4_0_dna_toplevel";
CAJNDQ010000018.1	selenoprofiles_genewise	CDS	25463676	25463753	.	-	.	phase "."; gene_id "SelK.4.selenocysteine"; transcript_id "SelK.4.selenocysteine"; Reference "SelK.4.selenocysteine.cyprinus_carpio_carpio.Cyprinus_carpio_carpio_Cypcar_WagV4_0_dna_toplevel";
CAJNDQ010000018.1	selenoprofiles_genewise	CDS	25463468	25463585	.	-	.	phase "."; gene_id "SelK.4.selenocysteine"; transcript_id "SelK.4.selenocysteine"; Reference "SelK.4.selenocysteine.cyprinus_carpio_carpio.Cyprinus_carpio_carpio_Cypcar_WagV4_0_dna_toplevel";
CAJNDQ010000018.1	selenoprofiles_secposition	Selenocysteine	25463498	25463500	.	-	.	phase "."; gene_id "Sec2:SelK.4.selenocysteine"; transcript_id "Sec2:SelK.4.selenocysteine"; Reference "SelK.4.selenocysteine.cyprinus_carpio_carpio.Cyprinus_carpio_carpio_Cypcar_WagV4_0_dna_toplevel";
CAJNDQ010000035.1	selenoprofiles_genewise	CDS	22376787	22376889	.	+	.	phase "."; gene_id "SelL.2.selenocysteine"; transcript_id "SelL.2.selenocysteine"; Reference "SelL.2.selenocysteine.cyprinus_carpio_carpio.Cyprinus_carpio_carpio_Cypcar_WagV4_0_dna_toplevel";
CAJNDQ010000035.1	selenoprofiles_genewise	CDS	22377019	22377100	.	+	.	phase "."; gene_id "SelL.2.selenocysteine"; transcript_id "SelL.2.selenocysteine"; Reference "SelL.2.selenocysteine.cyprinus_carpio_carpio.Cyprinus_carpio_carpio_Cypcar_WagV4_0_dna_toplevel";
CAJNDQ010000035.1	selenoprofiles_genewise	CDS	22377204	22377257	.	+	.	phase "."; gene_id "SelL.2.selenocysteine"; transcript_id "SelL.2.selenocysteine"; Reference "SelL.2.selenocysteine.cyprinus_carpio_carpio.Cyprinus_carpio_carpio_Cypcar_WagV4_0_dna_toplevel";
CAJNDQ010000035.1	selenoprofiles_genewise	CDS	22377617	22377662	.	+	.	phase "."; gene_id "SelL.2.selenocysteine"; transcript_id "SelL.2.selenocysteine"; Reference "SelL.2.selenocysteine.cyprinus_carpio_carpio.Cyprinus_carpio_carpio_Cypcar_WagV4_0_dna_toplevel";
CAJNDQ010000035.1	selenoprofiles_genewise	CDS	22378098	22378225	.	+	.	phase "."; gene_id "SelL.2.selenocysteine"; transcript_id "SelL.2.selenocysteine"; Reference "SelL.2.selenocysteine.cyprinus_carpio_carpio.Cyprinus_carpio_carpio_Cypcar_WagV4_0_dna_toplevel";
CAJNDQ010000035.1	selenoprofiles_genewise	CDS	22379287	22379401	.	+	.	phase "."; gene_id "SelL.2.selenocysteine"; transcript_id "SelL.2.selenocysteine"; Reference "SelL.2.selenocysteine.cyprinus_carpio_carpio.Cyprinus_carpio_carpio_Cypcar_WagV4_0_dna_toplevel";
CAJNDQ010000035.1	selenoprofiles_genewise	CDS	22379568	22379690	.	+	.	phase "."; gene_id "SelL.2.selenocysteine"; transcript_id "SelL.2.selenocysteine"; Reference "SelL.2.selenocysteine.cyprinus_carpio_carpio.Cyprinus_carpio_carpio_Cypcar_WagV4_0_dna_toplevel";
CAJNDQ010000035.1	selenoprofiles_genewise	CDS	22380408	22380545	.	+	.	phase "."; gene_id "SelL.2.selenocysteine"; transcript_id "SelL.2.selenocysteine"; Reference "SelL.2.selenocysteine.cyprinus_carpio_carpio.Cyprinus_carpio_carpio_Cypcar_WagV4_0_dna_toplevel";
CAJNDQ010000035.1	selenoprofiles_genewise	CDS	22381495	22381614	.	+	.	phase "."; gene_id "SelL.2.selenocysteine"; transcript_id "SelL.2.selenocysteine"; Reference "SelL.2.selenocysteine.cyprinus_carpio_carpio.Cyprinus_carpio_carpio_Cypcar_WagV4_0_dna_toplevel";
CAJNDQ010000035.1	selenoprofiles_secposition	Selenocysteine	22379357	22379359	.	+	.	phase "."; gene_id "Sec1:SelL.2.selenocysteine"; transcript_id "Sec1:SelL.2.selenocysteine"; Reference "SelL.2.selenocysteine.cyprinus_carpio_carpio.Cyprinus_carpio_carpio_Cypcar_WagV4_0_dna_toplevel";
CAJNDQ010000035.1	selenoprofiles_secposition	Selenocysteine	22379366	22379368	.	+	.	phase "."; gene_id "Sec2:SelL.2.selenocysteine"; transcript_id "Sec2:SelL.2.selenocysteine"; Reference "SelL.2.selenocysteine.cyprinus_carpio_carpio.Cyprinus_carpio_carpio_Cypcar_WagV4_0_dna_toplevel";
CAJNDQ010000016.1	selenoprofiles_genewise	CDS	8465949	8466047	.	-	.	phase "."; gene_id "SelM.2.selenocysteine"; transcript_id "SelM.2.selenocysteine"; Reference "SelM.2.selenocysteine.cyprinus_carpio_carpio.Cyprinus_carpio_carpio_Cypcar_WagV4_0_dna_toplevel";
CAJNDQ010000016.1	selenoprofiles_genewise	CDS	8464795	8464830	.	-	.	phase "."; gene_id "SelM.2.selenocysteine"; transcript_id "SelM.2.selenocysteine"; Reference "SelM.2.selenocysteine.cyprinus_carpio_carpio.Cyprinus_carpio_carpio_Cypcar_WagV4_0_dna_toplevel";
CAJNDQ010000016.1	selenoprofiles_genewise	CDS	8464615	8464649	.	-	.	phase "."; gene_id "SelM.2.selenocysteine"; transcript_id "SelM.2.selenocysteine"; Reference "SelM.2.selenocysteine.cyprinus_carpio_carpio.Cyprinus_carpio_carpio_Cypcar_WagV4_0_dna_toplevel";
CAJNDQ010000016.1	selenoprofiles_genewise	CDS	8462465	8462543	.	-	.	phase "."; gene_id "SelM.2.selenocysteine"; transcript_id "SelM.2.selenocysteine"; Reference "SelM.2.selenocysteine.cyprinus_carpio_carpio.Cyprinus_carpio_carpio_Cypcar_WagV4_0_dna_toplevel";
CAJNDQ010000016.1	selenoprofiles_genewise	CDS	8461357	8461569	.	-	.	phase "."; gene_id "SelM.2.selenocysteine"; transcript_id "SelM.2.selenocysteine"; Reference "SelM.2.selenocysteine.cyprinus_carpio_carpio.Cyprinus_carpio_carpio_Cypcar_WagV4_0_dna_toplevel";
CAJNDQ010000016.1	selenoprofiles_secposition	Selenocysteine	8464816	8464818	.	-	.	phase "."; gene_id "Sec1:SelM.2.selenocysteine"; transcript_id "Sec1:SelM.2.selenocysteine"; Reference "SelM.2.selenocysteine.cyprinus_carpio_carpio.Cyprinus_carpio_carpio_Cypcar_WagV4_0_dna_toplevel";
CAJNDQ010000008.1	selenoprofiles_genewise	CDS	2541819	2542025	.	+	.	phase "."; gene_id "SelM.6.selenocysteine"; transcript_id "SelM.6.selenocysteine"; Reference "SelM.6.selenocysteine.cyprinus_carpio_carpio.Cyprinus_carpio_carpio_Cypcar_WagV4_0_dna_toplevel";
CAJNDQ010000008.1	selenoprofiles_genewise	CDS	2543217	2543290	.	+	.	phase "."; gene_id "SelM.6.selenocysteine"; transcript_id "SelM.6.selenocysteine"; Reference "SelM.6.selenocysteine.cyprinus_carpio_carpio.Cyprinus_carpio_carpio_Cypcar_WagV4_0_dna_toplevel";
CAJNDQ010000008.1	selenoprofiles_genewise	CDS	2544400	2544478	.	+	.	phase "."; gene_id "SelM.6.selenocysteine"; transcript_id "SelM.6.selenocysteine"; Reference "SelM.6.selenocysteine.cyprinus_carpio_carpio.Cyprinus_carpio_carpio_Cypcar_WagV4_0_dna_toplevel";
CAJNDQ010000008.1	selenoprofiles_genewise	CDS	2545812	2546024	.	+	.	phase "."; gene_id "SelM.6.selenocysteine"; transcript_id "SelM.6.selenocysteine"; Reference "SelM.6.selenocysteine.cyprinus_carpio_carpio.Cyprinus_carpio_carpio_Cypcar_WagV4_0_dna_toplevel";
CAJNDQ010000008.1	selenoprofiles_secposition	Selenocysteine	2543229	2543231	.	+	.	phase "."; gene_id "Sec1:SelM.6.selenocysteine"; transcript_id "Sec1:SelM.6.selenocysteine"; Reference "SelM.6.selenocysteine.cyprinus_carpio_carpio.Cyprinus_carpio_carpio_Cypcar_WagV4_0_dna_toplevel";
CAJNDQ010000031.1	selenoprofiles_genewise	CDS	16160855	16161046	.	-	.	phase "."; gene_id "SelN.11.selenocysteine"; transcript_id "SelN.11.selenocysteine"; Reference "SelN.11.selenocysteine.cyprinus_carpio_carpio.Cyprinus_carpio_carpio_Cypcar_WagV4_0_dna_toplevel";
CAJNDQ010000031.1	selenoprofiles_genewise	CDS	16159951	16160068	.	-	.	phase "."; gene_id "SelN.11.selenocysteine"; transcript_id "SelN.11.selenocysteine"; Reference "SelN.11.selenocysteine.cyprinus_carpio_carpio.Cyprinus_carpio_carpio_Cypcar_WagV4_0_dna_toplevel";
CAJNDQ010000031.1	selenoprofiles_genewise	CDS	16159638	16159768	.	-	.	phase "."; gene_id "SelN.11.selenocysteine"; transcript_id "SelN.11.selenocysteine"; Reference "SelN.11.selenocysteine.cyprinus_carpio_carpio.Cyprinus_carpio_carpio_Cypcar_WagV4_0_dna_toplevel";
CAJNDQ010000031.1	selenoprofiles_genewise	CDS	16159322	16159534	.	-	.	phase "."; gene_id "SelN.11.selenocysteine"; transcript_id "SelN.11.selenocysteine"; Reference "SelN.11.selenocysteine.cyprinus_carpio_carpio.Cyprinus_carpio_carpio_Cypcar_WagV4_0_dna_toplevel";
CAJNDQ010000031.1	selenoprofiles_genewise	CDS	16158976	16159100	.	-	.	phase "."; gene_id "SelN.11.selenocysteine"; transcript_id "SelN.11.selenocysteine"; Reference "SelN.11.selenocysteine.cyprinus_carpio_carpio.Cyprinus_carpio_carpio_Cypcar_WagV4_0_dna_toplevel";
CAJNDQ010000031.1	selenoprofiles_genewise	CDS	16158659	16158796	.	-	.	phase "."; gene_id "SelN.11.selenocysteine"; transcript_id "SelN.11.selenocysteine"; Reference "SelN.11.selenocysteine.cyprinus_carpio_carpio.Cyprinus_carpio_carpio_Cypcar_WagV4_0_dna_toplevel";
CAJNDQ010000031.1	selenoprofiles_genewise	CDS	16158145	16158226	.	-	.	phase "."; gene_id "SelN.11.selenocysteine"; transcript_id "SelN.11.selenocysteine"; Reference "SelN.11.selenocysteine.cyprinus_carpio_carpio.Cyprinus_carpio_carpio_Cypcar_WagV4_0_dna_toplevel";
CAJNDQ010000031.1	selenoprofiles_genewise	CDS	16157782	16157970	.	-	.	phase "."; gene_id "SelN.11.selenocysteine"; transcript_id "SelN.11.selenocysteine"; Reference "SelN.11.selenocysteine.cyprinus_carpio_carpio.Cyprinus_carpio_carpio_Cypcar_WagV4_0_dna_toplevel";
CAJNDQ010000031.1	selenoprofiles_genewise	CDS	16157268	16157373	.	-	.	phase "."; gene_id "SelN.11.selenocysteine"; transcript_id "SelN.11.selenocysteine"; Reference "SelN.11.selenocysteine.cyprinus_carpio_carpio.Cyprinus_carpio_carpio_Cypcar_WagV4_0_dna_toplevel";
CAJNDQ010000031.1	selenoprofiles_genewise	CDS	16156954	16157066	.	-	.	phase "."; gene_id "SelN.11.selenocysteine"; transcript_id "SelN.11.selenocysteine"; Reference "SelN.11.selenocysteine.cyprinus_carpio_carpio.Cyprinus_carpio_carpio_Cypcar_WagV4_0_dna_toplevel";
CAJNDQ010000031.1	selenoprofiles_genewise	CDS	16156737	16156838	.	-	.	phase "."; gene_id "SelN.11.selenocysteine"; transcript_id "SelN.11.selenocysteine"; Reference "SelN.11.selenocysteine.cyprinus_carpio_carpio.Cyprinus_carpio_carpio_Cypcar_WagV4_0_dna_toplevel";
CAJNDQ010000031.1	selenoprofiles_genewise	CDS	16156482	16156652	.	-	.	phase "."; gene_id "SelN.11.selenocysteine"; transcript_id "SelN.11.selenocysteine"; Reference "SelN.11.selenocysteine.cyprinus_carpio_carpio.Cyprinus_carpio_carpio_Cypcar_WagV4_0_dna_toplevel";
CAJNDQ010000031.1	selenoprofiles_secposition	Selenocysteine	16157269	16157271	.	-	.	phase "."; gene_id "Sec1:SelN.11.selenocysteine"; transcript_id "Sec1:SelN.11.selenocysteine"; Reference "SelN.11.selenocysteine.cyprinus_carpio_carpio.Cyprinus_carpio_carpio_Cypcar_WagV4_0_dna_toplevel";
CAJNDQ010000005.1	selenoprofiles_genewise	CDS	10842643	10842834	.	+	.	phase "."; gene_id "SelN.14.selenocysteine"; transcript_id "SelN.14.selenocysteine"; Reference "SelN.14.selenocysteine.cyprinus_carpio_carpio.Cyprinus_carpio_carpio_Cypcar_WagV4_0_dna_toplevel";
CAJNDQ010000005.1	selenoprofiles_genewise	CDS	10843843	10843960	.	+	.	phase "."; gene_id "SelN.14.selenocysteine"; transcript_id "SelN.14.selenocysteine"; Reference "SelN.14.selenocysteine.cyprinus_carpio_carpio.Cyprinus_carpio_carpio_Cypcar_WagV4_0_dna_toplevel";
CAJNDQ010000005.1	selenoprofiles_genewise	CDS	10844130	10844260	.	+	.	phase "."; gene_id "SelN.14.selenocysteine"; transcript_id "SelN.14.selenocysteine"; Reference "SelN.14.selenocysteine.cyprinus_carpio_carpio.Cyprinus_carpio_carpio_Cypcar_WagV4_0_dna_toplevel";
CAJNDQ010000005.1	selenoprofiles_genewise	CDS	10844488	10844700	.	+	.	phase "."; gene_id "SelN.14.selenocysteine"; transcript_id "SelN.14.selenocysteine"; Reference "SelN.14.selenocysteine.cyprinus_carpio_carpio.Cyprinus_carpio_carpio_Cypcar_WagV4_0_dna_toplevel";
CAJNDQ010000005.1	selenoprofiles_genewise	CDS	10844885	10845009	.	+	.	phase "."; gene_id "SelN.14.selenocysteine"; transcript_id "SelN.14.selenocysteine"; Reference "SelN.14.selenocysteine.cyprinus_carpio_carpio.Cyprinus_carpio_carpio_Cypcar_WagV4_0_dna_toplevel";
CAJNDQ010000005.1	selenoprofiles_genewise	CDS	10845198	10845335	.	+	.	phase "."; gene_id "SelN.14.selenocysteine"; transcript_id "SelN.14.selenocysteine"; Reference "SelN.14.selenocysteine.cyprinus_carpio_carpio.Cyprinus_carpio_carpio_Cypcar_WagV4_0_dna_toplevel";
CAJNDQ010000005.1	selenoprofiles_genewise	CDS	10845820	10845901	.	+	.	phase "."; gene_id "SelN.14.selenocysteine"; transcript_id "SelN.14.selenocysteine"; Reference "SelN.14.selenocysteine.cyprinus_carpio_carpio.Cyprinus_carpio_carpio_Cypcar_WagV4_0_dna_toplevel";
CAJNDQ010000005.1	selenoprofiles_genewise	CDS	10846067	10846255	.	+	.	phase "."; gene_id "SelN.14.selenocysteine"; transcript_id "SelN.14.selenocysteine"; Reference "SelN.14.selenocysteine.cyprinus_carpio_carpio.Cyprinus_carpio_carpio_Cypcar_WagV4_0_dna_toplevel";
CAJNDQ010000005.1	selenoprofiles_genewise	CDS	10846463	10846568	.	+	.	phase "."; gene_id "SelN.14.selenocysteine"; transcript_id "SelN.14.selenocysteine"; Reference "SelN.14.selenocysteine.cyprinus_carpio_carpio.Cyprinus_carpio_carpio_Cypcar_WagV4_0_dna_toplevel";
CAJNDQ010000005.1	selenoprofiles_genewise	CDS	10846793	10846905	.	+	.	phase "."; gene_id "SelN.14.selenocysteine"; transcript_id "SelN.14.selenocysteine"; Reference "SelN.14.selenocysteine.cyprinus_carpio_carpio.Cyprinus_carpio_carpio_Cypcar_WagV4_0_dna_toplevel";
CAJNDQ010000005.1	selenoprofiles_genewise	CDS	10847007	10847108	.	+	.	phase "."; gene_id "SelN.14.selenocysteine"; transcript_id "SelN.14.selenocysteine"; Reference "SelN.14.selenocysteine.cyprinus_carpio_carpio.Cyprinus_carpio_carpio_Cypcar_WagV4_0_dna_toplevel";
CAJNDQ010000005.1	selenoprofiles_genewise	CDS	10847204	10847374	.	+	.	phase "."; gene_id "SelN.14.selenocysteine"; transcript_id "SelN.14.selenocysteine"; Reference "SelN.14.selenocysteine.cyprinus_carpio_carpio.Cyprinus_carpio_carpio_Cypcar_WagV4_0_dna_toplevel";
CAJNDQ010000005.1	selenoprofiles_secposition	Selenocysteine	10846565	10846567	.	+	.	phase "."; gene_id "Sec1:SelN.14.selenocysteine"; transcript_id "Sec1:SelN.14.selenocysteine"; Reference "SelN.14.selenocysteine.cyprinus_carpio_carpio.Cyprinus_carpio_carpio_Cypcar_WagV4_0_dna_toplevel";
CAJNDQ010000020.1	selenoprofiles_genewise	CDS	21023692	21024245	.	+	.	phase "."; gene_id "SelO.1.selenocysteine"; transcript_id "SelO.1.selenocysteine"; Reference "SelO.1.selenocysteine.cyprinus_carpio_carpio.Cyprinus_carpio_carpio_Cypcar_WagV4_0_dna_toplevel";
CAJNDQ010000020.1	selenoprofiles_genewise	CDS	21024381	21024584	.	+	.	phase "."; gene_id "SelO.1.selenocysteine"; transcript_id "SelO.1.selenocysteine"; Reference "SelO.1.selenocysteine.cyprinus_carpio_carpio.Cyprinus_carpio_carpio_Cypcar_WagV4_0_dna_toplevel";
CAJNDQ010000020.1	selenoprofiles_genewise	CDS	21024954	21025131	.	+	.	phase "."; gene_id "SelO.1.selenocysteine"; transcript_id "SelO.1.selenocysteine"; Reference "SelO.1.selenocysteine.cyprinus_carpio_carpio.Cyprinus_carpio_carpio_Cypcar_WagV4_0_dna_toplevel";
CAJNDQ010000020.1	selenoprofiles_genewise	CDS	21025894	21026024	.	+	.	phase "."; gene_id "SelO.1.selenocysteine"; transcript_id "SelO.1.selenocysteine"; Reference "SelO.1.selenocysteine.cyprinus_carpio_carpio.Cyprinus_carpio_carpio_Cypcar_WagV4_0_dna_toplevel";
CAJNDQ010000020.1	selenoprofiles_genewise	CDS	21026130	21026407	.	+	.	phase "."; gene_id "SelO.1.selenocysteine"; transcript_id "SelO.1.selenocysteine"; Reference "SelO.1.selenocysteine.cyprinus_carpio_carpio.Cyprinus_carpio_carpio_Cypcar_WagV4_0_dna_toplevel";
CAJNDQ010000020.1	selenoprofiles_genewise	CDS	21026589	21026757	.	+	.	phase "."; gene_id "SelO.1.selenocysteine"; transcript_id "SelO.1.selenocysteine"; Reference "SelO.1.selenocysteine.cyprinus_carpio_carpio.Cyprinus_carpio_carpio_Cypcar_WagV4_0_dna_toplevel";
CAJNDQ010000020.1	selenoprofiles_genewise	CDS	21027688	21027873	.	+	.	phase "."; gene_id "SelO.1.selenocysteine"; transcript_id "SelO.1.selenocysteine"; Reference "SelO.1.selenocysteine.cyprinus_carpio_carpio.Cyprinus_carpio_carpio_Cypcar_WagV4_0_dna_toplevel";
CAJNDQ010000020.1	selenoprofiles_genewise	CDS	21028080	21028236	.	+	.	phase "."; gene_id "SelO.1.selenocysteine"; transcript_id "SelO.1.selenocysteine"; Reference "SelO.1.selenocysteine.cyprinus_carpio_carpio.Cyprinus_carpio_carpio_Cypcar_WagV4_0_dna_toplevel";
CAJNDQ010000020.1	selenoprofiles_genewise	CDS	21028856	21029074	.	+	.	phase "."; gene_id "SelO.1.selenocysteine"; transcript_id "SelO.1.selenocysteine"; Reference "SelO.1.selenocysteine.cyprinus_carpio_carpio.Cyprinus_carpio_carpio_Cypcar_WagV4_0_dna_toplevel";
CAJNDQ010000020.1	selenoprofiles_secposition	Selenocysteine	21029063	21029065	.	+	.	phase "."; gene_id "Sec1:SelO.1.selenocysteine"; transcript_id "Sec1:SelO.1.selenocysteine"; Reference "SelO.1.selenocysteine.cyprinus_carpio_carpio.Cyprinus_carpio_carpio_Cypcar_WagV4_0_dna_toplevel";
CAJNDQ010000037.1	selenoprofiles_exonerate	CDS	26067088	26067581	.	+	.	phase "."; gene_id "SelO.10.selenocysteine"; transcript_id "SelO.10.selenocysteine"; Reference "SelO.10.selenocysteine.cyprinus_carpio_carpio.Cyprinus_carpio_carpio_Cypcar_WagV4_0_dna_toplevel";
CAJNDQ010000037.1	selenoprofiles_exonerate	CDS	26068409	26068612	.	+	.	phase "."; gene_id "SelO.10.selenocysteine"; transcript_id "SelO.10.selenocysteine"; Reference "SelO.10.selenocysteine.cyprinus_carpio_carpio.Cyprinus_carpio_carpio_Cypcar_WagV4_0_dna_toplevel";
CAJNDQ010000037.1	selenoprofiles_exonerate	CDS	26069086	26069263	.	+	.	phase "."; gene_id "SelO.10.selenocysteine"; transcript_id "SelO.10.selenocysteine"; Reference "SelO.10.selenocysteine.cyprinus_carpio_carpio.Cyprinus_carpio_carpio_Cypcar_WagV4_0_dna_toplevel";
CAJNDQ010000037.1	selenoprofiles_exonerate	CDS	26069762	26069892	.	+	.	phase "."; gene_id "SelO.10.selenocysteine"; transcript_id "SelO.10.selenocysteine"; Reference "SelO.10.selenocysteine.cyprinus_carpio_carpio.Cyprinus_carpio_carpio_Cypcar_WagV4_0_dna_toplevel";
CAJNDQ010000037.1	selenoprofiles_exonerate	CDS	26070028	26070305	.	+	.	phase "."; gene_id "SelO.10.selenocysteine"; transcript_id "SelO.10.selenocysteine"; Reference "SelO.10.selenocysteine.cyprinus_carpio_carpio.Cyprinus_carpio_carpio_Cypcar_WagV4_0_dna_toplevel";
CAJNDQ010000037.1	selenoprofiles_exonerate	CDS	26070418	26070580	.	+	.	phase "."; gene_id "SelO.10.selenocysteine"; transcript_id "SelO.10.selenocysteine"; Reference "SelO.10.selenocysteine.cyprinus_carpio_carpio.Cyprinus_carpio_carpio_Cypcar_WagV4_0_dna_toplevel";
CAJNDQ010000037.1	selenoprofiles_exonerate	CDS	26071508	26071693	.	+	.	phase "."; gene_id "SelO.10.selenocysteine"; transcript_id "SelO.10.selenocysteine"; Reference "SelO.10.selenocysteine.cyprinus_carpio_carpio.Cyprinus_carpio_carpio_Cypcar_WagV4_0_dna_toplevel";
CAJNDQ010000037.1	selenoprofiles_exonerate	CDS	26071876	26072032	.	+	.	phase "."; gene_id "SelO.10.selenocysteine"; transcript_id "SelO.10.selenocysteine"; Reference "SelO.10.selenocysteine.cyprinus_carpio_carpio.Cyprinus_carpio_carpio_Cypcar_WagV4_0_dna_toplevel";
CAJNDQ010000037.1	selenoprofiles_exonerate	CDS	26072112	26072342	.	+	.	phase "."; gene_id "SelO.10.selenocysteine"; transcript_id "SelO.10.selenocysteine"; Reference "SelO.10.selenocysteine.cyprinus_carpio_carpio.Cyprinus_carpio_carpio_Cypcar_WagV4_0_dna_toplevel";
CAJNDQ010000037.1	selenoprofiles_secposition	Selenocysteine	26072331	26072333	.	+	.	phase "."; gene_id "Sec1:SelO.10.selenocysteine"; transcript_id "Sec1:SelO.10.selenocysteine"; Reference "SelO.10.selenocysteine.cyprinus_carpio_carpio.Cyprinus_carpio_carpio_Cypcar_WagV4_0_dna_toplevel";
CAJNDQ010000010.1	selenoprofiles_genewise	CDS	7389363	7389916	.	-	.	phase "."; gene_id "SelO.17.selenocysteine"; transcript_id "SelO.17.selenocysteine"; Reference "SelO.17.selenocysteine.cyprinus_carpio_carpio.Cyprinus_carpio_carpio_Cypcar_WagV4_0_dna_toplevel";
CAJNDQ010000010.1	selenoprofiles_genewise	CDS	7388980	7389183	.	-	.	phase "."; gene_id "SelO.17.selenocysteine"; transcript_id "SelO.17.selenocysteine"; Reference "SelO.17.selenocysteine.cyprinus_carpio_carpio.Cyprinus_carpio_carpio_Cypcar_WagV4_0_dna_toplevel";
CAJNDQ010000010.1	selenoprofiles_genewise	CDS	7388313	7388490	.	-	.	phase "."; gene_id "SelO.17.selenocysteine"; transcript_id "SelO.17.selenocysteine"; Reference "SelO.17.selenocysteine.cyprinus_carpio_carpio.Cyprinus_carpio_carpio_Cypcar_WagV4_0_dna_toplevel";
CAJNDQ010000010.1	selenoprofiles_genewise	CDS	7387626	7387756	.	-	.	phase "."; gene_id "SelO.17.selenocysteine"; transcript_id "SelO.17.selenocysteine"; Reference "SelO.17.selenocysteine.cyprinus_carpio_carpio.Cyprinus_carpio_carpio_Cypcar_WagV4_0_dna_toplevel";
CAJNDQ010000010.1	selenoprofiles_genewise	CDS	7387262	7387539	.	-	.	phase "."; gene_id "SelO.17.selenocysteine"; transcript_id "SelO.17.selenocysteine"; Reference "SelO.17.selenocysteine.cyprinus_carpio_carpio.Cyprinus_carpio_carpio_Cypcar_WagV4_0_dna_toplevel";
CAJNDQ010000010.1	selenoprofiles_genewise	CDS	7386948	7387116	.	-	.	phase "."; gene_id "SelO.17.selenocysteine"; transcript_id "SelO.17.selenocysteine"; Reference "SelO.17.selenocysteine.cyprinus_carpio_carpio.Cyprinus_carpio_carpio_Cypcar_WagV4_0_dna_toplevel";
CAJNDQ010000010.1	selenoprofiles_genewise	CDS	7386189	7386374	.	-	.	phase "."; gene_id "SelO.17.selenocysteine"; transcript_id "SelO.17.selenocysteine"; Reference "SelO.17.selenocysteine.cyprinus_carpio_carpio.Cyprinus_carpio_carpio_Cypcar_WagV4_0_dna_toplevel";
CAJNDQ010000010.1	selenoprofiles_genewise	CDS	7385814	7385970	.	-	.	phase "."; gene_id "SelO.17.selenocysteine"; transcript_id "SelO.17.selenocysteine"; Reference "SelO.17.selenocysteine.cyprinus_carpio_carpio.Cyprinus_carpio_carpio_Cypcar_WagV4_0_dna_toplevel";
CAJNDQ010000010.1	selenoprofiles_genewise	CDS	7384957	7385175	.	-	.	phase "."; gene_id "SelO.17.selenocysteine"; transcript_id "SelO.17.selenocysteine"; Reference "SelO.17.selenocysteine.cyprinus_carpio_carpio.Cyprinus_carpio_carpio_Cypcar_WagV4_0_dna_toplevel";
CAJNDQ010000010.1	selenoprofiles_secposition	Selenocysteine	7384966	7384968	.	-	.	phase "."; gene_id "Sec1:SelO.17.selenocysteine"; transcript_id "Sec1:SelO.17.selenocysteine"; Reference "SelO.17.selenocysteine.cyprinus_carpio_carpio.Cyprinus_carpio_carpio_Cypcar_WagV4_0_dna_toplevel";
CAJNDQ010000024.1	selenoprofiles_exonerate	CDS	12930917	12931119	.	-	.	phase "."; gene_id "SelP.2.selenocysteine"; transcript_id "SelP.2.selenocysteine"; Reference "SelP.2.selenocysteine.cyprinus_carpio_carpio.Cyprinus_carpio_carpio_Cypcar_WagV4_0_dna_toplevel";
CAJNDQ010000024.1	selenoprofiles_exonerate	CDS	12930538	12930747	.	-	.	phase "."; gene_id "SelP.2.selenocysteine"; transcript_id "SelP.2.selenocysteine"; Reference "SelP.2.selenocysteine.cyprinus_carpio_carpio.Cyprinus_carpio_carpio_Cypcar_WagV4_0_dna_toplevel";
CAJNDQ010000024.1	selenoprofiles_exonerate	CDS	12930324	12930441	.	-	.	phase "."; gene_id "SelP.2.selenocysteine"; transcript_id "SelP.2.selenocysteine"; Reference "SelP.2.selenocysteine.cyprinus_carpio_carpio.Cyprinus_carpio_carpio_Cypcar_WagV4_0_dna_toplevel";
CAJNDQ010000024.1	selenoprofiles_exonerate	CDS	12928849	12929118	.	-	.	phase "."; gene_id "SelP.2.selenocysteine"; transcript_id "SelP.2.selenocysteine"; Reference "SelP.2.selenocysteine.cyprinus_carpio_carpio.Cyprinus_carpio_carpio_Cypcar_WagV4_0_dna_toplevel";
CAJNDQ010000024.1	selenoprofiles_secposition	Selenocysteine	12930943	12930945	.	-	.	phase "."; gene_id "Sec1:SelP.2.selenocysteine"; transcript_id "Sec1:SelP.2.selenocysteine"; Reference "SelP.2.selenocysteine.cyprinus_carpio_carpio.Cyprinus_carpio_carpio_Cypcar_WagV4_0_dna_toplevel";
CAJNDQ010000030.1	selenoprofiles_genewise	CDS	15144350	15144570	.	-	.	phase "."; gene_id "SelP.3.selenocysteine"; transcript_id "SelP.3.selenocysteine"; Reference "SelP.3.selenocysteine.cyprinus_carpio_carpio.Cyprinus_carpio_carpio_Cypcar_WagV4_0_dna_toplevel";
CAJNDQ010000030.1	selenoprofiles_genewise	CDS	15143576	15143788	.	-	.	phase "."; gene_id "SelP.3.selenocysteine"; transcript_id "SelP.3.selenocysteine"; Reference "SelP.3.selenocysteine.cyprinus_carpio_carpio.Cyprinus_carpio_carpio_Cypcar_WagV4_0_dna_toplevel";
CAJNDQ010000030.1	selenoprofiles_genewise	CDS	15143283	15143391	.	-	.	phase "."; gene_id "SelP.3.selenocysteine"; transcript_id "SelP.3.selenocysteine"; Reference "SelP.3.selenocysteine.cyprinus_carpio_carpio.Cyprinus_carpio_carpio_Cypcar_WagV4_0_dna_toplevel";
CAJNDQ010000030.1	selenoprofiles_genewise	CDS	15142911	15143198	.	-	.	phase "."; gene_id "SelP.3.selenocysteine"; transcript_id "SelP.3.selenocysteine"; Reference "SelP.3.selenocysteine.cyprinus_carpio_carpio.Cyprinus_carpio_carpio_Cypcar_WagV4_0_dna_toplevel";
CAJNDQ010000030.1	selenoprofiles_secposition	Selenocysteine	15144376	15144378	.	-	.	phase "."; gene_id "Sec1:SelP.3.selenocysteine"; transcript_id "Sec1:SelP.3.selenocysteine"; Reference "SelP.3.selenocysteine.cyprinus_carpio_carpio.Cyprinus_carpio_carpio_Cypcar_WagV4_0_dna_toplevel";
CAJNDQ010000026.1	selenoprofiles_exonerate	CDS	11489949	11490003	.	+	.	phase "."; gene_id "SelR.1.selenocysteine"; transcript_id "SelR.1.selenocysteine"; Reference "SelR.1.selenocysteine.cyprinus_carpio_carpio.Cyprinus_carpio_carpio_Cypcar_WagV4_0_dna_toplevel";
CAJNDQ010000026.1	selenoprofiles_exonerate	CDS	11490225	11490367	.	+	.	phase "."; gene_id "SelR.1.selenocysteine"; transcript_id "SelR.1.selenocysteine"; Reference "SelR.1.selenocysteine.cyprinus_carpio_carpio.Cyprinus_carpio_carpio_Cypcar_WagV4_0_dna_toplevel";
CAJNDQ010000026.1	selenoprofiles_exonerate	CDS	11490454	11490651	.	+	.	phase "."; gene_id "SelR.1.selenocysteine"; transcript_id "SelR.1.selenocysteine"; Reference "SelR.1.selenocysteine.cyprinus_carpio_carpio.Cyprinus_carpio_carpio_Cypcar_WagV4_0_dna_toplevel";
CAJNDQ010000026.1	selenoprofiles_secposition	Selenocysteine	11490538	11490540	.	+	.	phase "."; gene_id "Sec1:SelR.1.selenocysteine"; transcript_id "Sec1:SelR.1.selenocysteine"; Reference "SelR.1.selenocysteine.cyprinus_carpio_carpio.Cyprinus_carpio_carpio_Cypcar_WagV4_0_dna_toplevel";
CAJNDQ010000045.1	selenoprofiles_exonerate	CDS	14543745	14543799	.	-	.	phase "."; gene_id "SelR.3.selenocysteine"; transcript_id "SelR.3.selenocysteine"; Reference "SelR.3.selenocysteine.cyprinus_carpio_carpio.Cyprinus_carpio_carpio_Cypcar_WagV4_0_dna_toplevel";
CAJNDQ010000045.1	selenoprofiles_exonerate	CDS	14538699	14538841	.	-	.	phase "."; gene_id "SelR.3.selenocysteine"; transcript_id "SelR.3.selenocysteine"; Reference "SelR.3.selenocysteine.cyprinus_carpio_carpio.Cyprinus_carpio_carpio_Cypcar_WagV4_0_dna_toplevel";
CAJNDQ010000045.1	selenoprofiles_exonerate	CDS	14538383	14538622	.	-	.	phase "."; gene_id "SelR.3.selenocysteine"; transcript_id "SelR.3.selenocysteine"; Reference "SelR.3.selenocysteine.cyprinus_carpio_carpio.Cyprinus_carpio_carpio_Cypcar_WagV4_0_dna_toplevel";
CAJNDQ010000045.1	selenoprofiles_secposition	Selenocysteine	14538536	14538538	.	-	.	phase "."; gene_id "Sec1:SelR.3.selenocysteine"; transcript_id "Sec1:SelR.3.selenocysteine"; Reference "SelR.3.selenocysteine.cyprinus_carpio_carpio.Cyprinus_carpio_carpio_Cypcar_WagV4_0_dna_toplevel";
CAJNDQ010000004.1	selenoprofiles_genewise	CDS	26277462	26277516	.	-	.	phase "."; gene_id "SelR.13.selenocysteine"; transcript_id "SelR.13.selenocysteine"; Reference "SelR.13.selenocysteine.cyprinus_carpio_carpio.Cyprinus_carpio_carpio_Cypcar_WagV4_0_dna_toplevel";
CAJNDQ010000004.1	selenoprofiles_genewise	CDS	26276880	26277022	.	-	.	phase "."; gene_id "SelR.13.selenocysteine"; transcript_id "SelR.13.selenocysteine"; Reference "SelR.13.selenocysteine.cyprinus_carpio_carpio.Cyprinus_carpio_carpio_Cypcar_WagV4_0_dna_toplevel";
CAJNDQ010000004.1	selenoprofiles_genewise	CDS	26276430	26276645	.	-	.	phase "."; gene_id "SelR.13.selenocysteine"; transcript_id "SelR.13.selenocysteine"; Reference "SelR.13.selenocysteine.cyprinus_carpio_carpio.Cyprinus_carpio_carpio_Cypcar_WagV4_0_dna_toplevel";
CAJNDQ010000004.1	selenoprofiles_secposition	Selenocysteine	26276565	26276567	.	-	.	phase "."; gene_id "Sec1:SelR.13.selenocysteine"; transcript_id "Sec1:SelR.13.selenocysteine"; Reference "SelR.13.selenocysteine.cyprinus_carpio_carpio.Cyprinus_carpio_carpio_Cypcar_WagV4_0_dna_toplevel";
CAJNDQ010000007.1	selenoprofiles_genewise	CDS	36789645	36789723	.	-	.	phase "."; gene_id "SelS.3.selenocysteine"; transcript_id "SelS.3.selenocysteine"; Reference "SelS.3.selenocysteine.cyprinus_carpio_carpio.Cyprinus_carpio_carpio_Cypcar_WagV4_0_dna_toplevel";
CAJNDQ010000007.1	selenoprofiles_genewise	CDS	36785959	36786090	.	-	.	phase "."; gene_id "SelS.3.selenocysteine"; transcript_id "SelS.3.selenocysteine"; Reference "SelS.3.selenocysteine.cyprinus_carpio_carpio.Cyprinus_carpio_carpio_Cypcar_WagV4_0_dna_toplevel";
CAJNDQ010000007.1	selenoprofiles_genewise	CDS	36785760	36785866	.	-	.	phase "."; gene_id "SelS.3.selenocysteine"; transcript_id "SelS.3.selenocysteine"; Reference "SelS.3.selenocysteine.cyprinus_carpio_carpio.Cyprinus_carpio_carpio_Cypcar_WagV4_0_dna_toplevel";
CAJNDQ010000007.1	selenoprofiles_genewise	CDS	36785442	36785679	.	-	.	phase "."; gene_id "SelS.3.selenocysteine"; transcript_id "SelS.3.selenocysteine"; Reference "SelS.3.selenocysteine.cyprinus_carpio_carpio.Cyprinus_carpio_carpio_Cypcar_WagV4_0_dna_toplevel";
CAJNDQ010000007.1	selenoprofiles_genewise	CDS	36784504	36784589	.	-	.	phase "."; gene_id "SelS.3.selenocysteine"; transcript_id "SelS.3.selenocysteine"; Reference "SelS.3.selenocysteine.cyprinus_carpio_carpio.Cyprinus_carpio_carpio_Cypcar_WagV4_0_dna_toplevel";
CAJNDQ010000007.1	selenoprofiles_secposition	Selenocysteine	36784510	36784512	.	-	.	phase "."; gene_id "Sec1:SelS.3.selenocysteine"; transcript_id "Sec1:SelS.3.selenocysteine"; Reference "SelS.3.selenocysteine.cyprinus_carpio_carpio.Cyprinus_carpio_carpio_Cypcar_WagV4_0_dna_toplevel";
CAJNDQ010000001.1	selenoprofiles_genewise	CDS	32162966	32163047	.	+	.	phase "."; gene_id "SelS.5.selenocysteine"; transcript_id "SelS.5.selenocysteine"; Reference "SelS.5.selenocysteine.cyprinus_carpio_carpio.Cyprinus_carpio_carpio_Cypcar_WagV4_0_dna_toplevel";
CAJNDQ010000001.1	selenoprofiles_genewise	CDS	32164457	32164588	.	+	.	phase "."; gene_id "SelS.5.selenocysteine"; transcript_id "SelS.5.selenocysteine"; Reference "SelS.5.selenocysteine.cyprinus_carpio_carpio.Cyprinus_carpio_carpio_Cypcar_WagV4_0_dna_toplevel";
CAJNDQ010000001.1	selenoprofiles_genewise	CDS	32164685	32164791	.	+	.	phase "."; gene_id "SelS.5.selenocysteine"; transcript_id "SelS.5.selenocysteine"; Reference "SelS.5.selenocysteine.cyprinus_carpio_carpio.Cyprinus_carpio_carpio_Cypcar_WagV4_0_dna_toplevel";
CAJNDQ010000001.1	selenoprofiles_genewise	CDS	32164862	32164951	.	+	.	phase "."; gene_id "SelS.5.selenocysteine"; transcript_id "SelS.5.selenocysteine"; Reference "SelS.5.selenocysteine.cyprinus_carpio_carpio.Cyprinus_carpio_carpio_Cypcar_WagV4_0_dna_toplevel";
CAJNDQ010000001.1	selenoprofiles_genewise	CDS	32165029	32165101	.	+	.	phase "."; gene_id "SelS.5.selenocysteine"; transcript_id "SelS.5.selenocysteine"; Reference "SelS.5.selenocysteine.cyprinus_carpio_carpio.Cyprinus_carpio_carpio_Cypcar_WagV4_0_dna_toplevel";
CAJNDQ010000001.1	selenoprofiles_genewise	CDS	32166587	32166672	.	+	.	phase "."; gene_id "SelS.5.selenocysteine"; transcript_id "SelS.5.selenocysteine"; Reference "SelS.5.selenocysteine.cyprinus_carpio_carpio.Cyprinus_carpio_carpio_Cypcar_WagV4_0_dna_toplevel";
CAJNDQ010000001.1	selenoprofiles_secposition	Selenocysteine	32166664	32166666	.	+	.	phase "."; gene_id "Sec1:SelS.5.selenocysteine"; transcript_id "Sec1:SelS.5.selenocysteine"; Reference "SelS.5.selenocysteine.cyprinus_carpio_carpio.Cyprinus_carpio_carpio_Cypcar_WagV4_0_dna_toplevel";
CAJNDQ010000017.1	selenoprofiles_genewise	CDS	1557660	1557776	.	-	.	phase "."; gene_id "TR.5.selenocysteine"; transcript_id "TR.5.selenocysteine"; Reference "TR.5.selenocysteine.cyprinus_carpio_carpio.Cyprinus_carpio_carpio_Cypcar_WagV4_0_dna_toplevel";
CAJNDQ010000017.1	selenoprofiles_genewise	CDS	1555945	1556005	.	-	.	phase "."; gene_id "TR.5.selenocysteine"; transcript_id "TR.5.selenocysteine"; Reference "TR.5.selenocysteine.cyprinus_carpio_carpio.Cyprinus_carpio_carpio_Cypcar_WagV4_0_dna_toplevel";
CAJNDQ010000017.1	selenoprofiles_genewise	CDS	1554584	1554693	.	-	.	phase "."; gene_id "TR.5.selenocysteine"; transcript_id "TR.5.selenocysteine"; Reference "TR.5.selenocysteine.cyprinus_carpio_carpio.Cyprinus_carpio_carpio_Cypcar_WagV4_0_dna_toplevel";
CAJNDQ010000017.1	selenoprofiles_genewise	CDS	1552724	1552831	.	-	.	phase "."; gene_id "TR.5.selenocysteine"; transcript_id "TR.5.selenocysteine"; Reference "TR.5.selenocysteine.cyprinus_carpio_carpio.Cyprinus_carpio_carpio_Cypcar_WagV4_0_dna_toplevel";
CAJNDQ010000017.1	selenoprofiles_genewise	CDS	1552127	1552199	.	-	.	phase "."; gene_id "TR.5.selenocysteine"; transcript_id "TR.5.selenocysteine"; Reference "TR.5.selenocysteine.cyprinus_carpio_carpio.Cyprinus_carpio_carpio_Cypcar_WagV4_0_dna_toplevel";
CAJNDQ010000017.1	selenoprofiles_genewise	CDS	1551926	1552045	.	-	.	phase "."; gene_id "TR.5.selenocysteine"; transcript_id "TR.5.selenocysteine"; Reference "TR.5.selenocysteine.cyprinus_carpio_carpio.Cyprinus_carpio_carpio_Cypcar_WagV4_0_dna_toplevel";
CAJNDQ010000017.1	selenoprofiles_genewise	CDS	1551030	1551178	.	-	.	phase "."; gene_id "TR.5.selenocysteine"; transcript_id "TR.5.selenocysteine"; Reference "TR.5.selenocysteine.cyprinus_carpio_carpio.Cyprinus_carpio_carpio_Cypcar_WagV4_0_dna_toplevel";
CAJNDQ010000017.1	selenoprofiles_genewise	CDS	1550531	1550646	.	-	.	phase "."; gene_id "TR.5.selenocysteine"; transcript_id "TR.5.selenocysteine"; Reference "TR.5.selenocysteine.cyprinus_carpio_carpio.Cyprinus_carpio_carpio_Cypcar_WagV4_0_dna_toplevel";
CAJNDQ010000017.1	selenoprofiles_genewise	CDS	1549177	1549402	.	-	.	phase "."; gene_id "TR.5.selenocysteine"; transcript_id "TR.5.selenocysteine"; Reference "TR.5.selenocysteine.cyprinus_carpio_carpio.Cyprinus_carpio_carpio_Cypcar_WagV4_0_dna_toplevel";
CAJNDQ010000017.1	selenoprofiles_genewise	CDS	1548930	1549022	.	-	.	phase "."; gene_id "TR.5.selenocysteine"; transcript_id "TR.5.selenocysteine"; Reference "TR.5.selenocysteine.cyprinus_carpio_carpio.Cyprinus_carpio_carpio_Cypcar_WagV4_0_dna_toplevel";
CAJNDQ010000017.1	selenoprofiles_genewise	CDS	1547825	1547901	.	-	.	phase "."; gene_id "TR.5.selenocysteine"; transcript_id "TR.5.selenocysteine"; Reference "TR.5.selenocysteine.cyprinus_carpio_carpio.Cyprinus_carpio_carpio_Cypcar_WagV4_0_dna_toplevel";
CAJNDQ010000017.1	selenoprofiles_genewise	CDS	1545937	1546093	.	-	.	phase "."; gene_id "TR.5.selenocysteine"; transcript_id "TR.5.selenocysteine"; Reference "TR.5.selenocysteine.cyprinus_carpio_carpio.Cyprinus_carpio_carpio_Cypcar_WagV4_0_dna_toplevel";
CAJNDQ010000017.1	selenoprofiles_genewise	CDS	1545714	1545821	.	-	.	phase "."; gene_id "TR.5.selenocysteine"; transcript_id "TR.5.selenocysteine"; Reference "TR.5.selenocysteine.cyprinus_carpio_carpio.Cyprinus_carpio_carpio_Cypcar_WagV4_0_dna_toplevel";
CAJNDQ010000017.1	selenoprofiles_genewise	CDS	1545516	1545611	.	-	.	phase "."; gene_id "TR.5.selenocysteine"; transcript_id "TR.5.selenocysteine"; Reference "TR.5.selenocysteine.cyprinus_carpio_carpio.Cyprinus_carpio_carpio_Cypcar_WagV4_0_dna_toplevel";
CAJNDQ010000017.1	selenoprofiles_genewise	CDS	1544050	1544184	.	-	.	phase "."; gene_id "TR.5.selenocysteine"; transcript_id "TR.5.selenocysteine"; Reference "TR.5.selenocysteine.cyprinus_carpio_carpio.Cyprinus_carpio_carpio_Cypcar_WagV4_0_dna_toplevel";
CAJNDQ010000017.1	selenoprofiles_genewise	CDS	1543883	1543951	.	-	.	phase "."; gene_id "TR.5.selenocysteine"; transcript_id "TR.5.selenocysteine"; Reference "TR.5.selenocysteine.cyprinus_carpio_carpio.Cyprinus_carpio_carpio_Cypcar_WagV4_0_dna_toplevel";
CAJNDQ010000017.1	selenoprofiles_secposition	Selenocysteine	1543889	1543891	.	-	.	phase "."; gene_id "Sec1:TR.5.selenocysteine"; transcript_id "Sec1:TR.5.selenocysteine"; Reference "TR.5.selenocysteine.cyprinus_carpio_carpio.Cyprinus_carpio_carpio_Cypcar_WagV4_0_dna_toplevel";
CAJNDQ010000011.1	selenoprofiles_genewise	CDS	28594812	28594928	.	+	.	phase "."; gene_id "TR.16.selenocysteine"; transcript_id "TR.16.selenocysteine"; Reference "TR.16.selenocysteine.cyprinus_carpio_carpio.Cyprinus_carpio_carpio_Cypcar_WagV4_0_dna_toplevel";
CAJNDQ010000011.1	selenoprofiles_genewise	CDS	28596102	28596162	.	+	.	phase "."; gene_id "TR.16.selenocysteine"; transcript_id "TR.16.selenocysteine"; Reference "TR.16.selenocysteine.cyprinus_carpio_carpio.Cyprinus_carpio_carpio_Cypcar_WagV4_0_dna_toplevel";
CAJNDQ010000011.1	selenoprofiles_genewise	CDS	28597151	28597260	.	+	.	phase "."; gene_id "TR.16.selenocysteine"; transcript_id "TR.16.selenocysteine"; Reference "TR.16.selenocysteine.cyprinus_carpio_carpio.Cyprinus_carpio_carpio_Cypcar_WagV4_0_dna_toplevel";
CAJNDQ010000011.1	selenoprofiles_genewise	CDS	28598128	28598235	.	+	.	phase "."; gene_id "TR.16.selenocysteine"; transcript_id "TR.16.selenocysteine"; Reference "TR.16.selenocysteine.cyprinus_carpio_carpio.Cyprinus_carpio_carpio_Cypcar_WagV4_0_dna_toplevel";
CAJNDQ010000011.1	selenoprofiles_genewise	CDS	28599014	28599086	.	+	.	phase "."; gene_id "TR.16.selenocysteine"; transcript_id "TR.16.selenocysteine"; Reference "TR.16.selenocysteine.cyprinus_carpio_carpio.Cyprinus_carpio_carpio_Cypcar_WagV4_0_dna_toplevel";
CAJNDQ010000011.1	selenoprofiles_genewise	CDS	28599167	28599286	.	+	.	phase "."; gene_id "TR.16.selenocysteine"; transcript_id "TR.16.selenocysteine"; Reference "TR.16.selenocysteine.cyprinus_carpio_carpio.Cyprinus_carpio_carpio_Cypcar_WagV4_0_dna_toplevel";
CAJNDQ010000011.1	selenoprofiles_genewise	CDS	28599928	28600076	.	+	.	phase "."; gene_id "TR.16.selenocysteine"; transcript_id "TR.16.selenocysteine"; Reference "TR.16.selenocysteine.cyprinus_carpio_carpio.Cyprinus_carpio_carpio_Cypcar_WagV4_0_dna_toplevel";
CAJNDQ010000011.1	selenoprofiles_genewise	CDS	28600473	28600588	.	+	.	phase "."; gene_id "TR.16.selenocysteine"; transcript_id "TR.16.selenocysteine"; Reference "TR.16.selenocysteine.cyprinus_carpio_carpio.Cyprinus_carpio_carpio_Cypcar_WagV4_0_dna_toplevel";
CAJNDQ010000011.1	selenoprofiles_genewise	CDS	28603021	28603246	.	+	.	phase "."; gene_id "TR.16.selenocysteine"; transcript_id "TR.16.selenocysteine"; Reference "TR.16.selenocysteine.cyprinus_carpio_carpio.Cyprinus_carpio_carpio_Cypcar_WagV4_0_dna_toplevel";
CAJNDQ010000011.1	selenoprofiles_genewise	CDS	28603398	28603490	.	+	.	phase "."; gene_id "TR.16.selenocysteine"; transcript_id "TR.16.selenocysteine"; Reference "TR.16.selenocysteine.cyprinus_carpio_carpio.Cyprinus_carpio_carpio_Cypcar_WagV4_0_dna_toplevel";
CAJNDQ010000011.1	selenoprofiles_genewise	CDS	28604502	28604578	.	+	.	phase "."; gene_id "TR.16.selenocysteine"; transcript_id "TR.16.selenocysteine"; Reference "TR.16.selenocysteine.cyprinus_carpio_carpio.Cyprinus_carpio_carpio_Cypcar_WagV4_0_dna_toplevel";
CAJNDQ010000011.1	selenoprofiles_genewise	CDS	28605901	28606057	.	+	.	phase "."; gene_id "TR.16.selenocysteine"; transcript_id "TR.16.selenocysteine"; Reference "TR.16.selenocysteine.cyprinus_carpio_carpio.Cyprinus_carpio_carpio_Cypcar_WagV4_0_dna_toplevel";
CAJNDQ010000011.1	selenoprofiles_genewise	CDS	28606150	28606257	.	+	.	phase "."; gene_id "TR.16.selenocysteine"; transcript_id "TR.16.selenocysteine"; Reference "TR.16.selenocysteine.cyprinus_carpio_carpio.Cyprinus_carpio_carpio_Cypcar_WagV4_0_dna_toplevel";
CAJNDQ010000011.1	selenoprofiles_genewise	CDS	28606347	28606442	.	+	.	phase "."; gene_id "TR.16.selenocysteine"; transcript_id "TR.16.selenocysteine"; Reference "TR.16.selenocysteine.cyprinus_carpio_carpio.Cyprinus_carpio_carpio_Cypcar_WagV4_0_dna_toplevel";
CAJNDQ010000011.1	selenoprofiles_genewise	CDS	28607332	28607466	.	+	.	phase "."; gene_id "TR.16.selenocysteine"; transcript_id "TR.16.selenocysteine"; Reference "TR.16.selenocysteine.cyprinus_carpio_carpio.Cyprinus_carpio_carpio_Cypcar_WagV4_0_dna_toplevel";
CAJNDQ010000011.1	selenoprofiles_genewise	CDS	28607565	28607633	.	+	.	phase "."; gene_id "TR.16.selenocysteine"; transcript_id "TR.16.selenocysteine"; Reference "TR.16.selenocysteine.cyprinus_carpio_carpio.Cyprinus_carpio_carpio_Cypcar_WagV4_0_dna_toplevel";
CAJNDQ010000011.1	selenoprofiles_secposition	Selenocysteine	28607625	28607627	.	+	.	phase "."; gene_id "Sec1:TR.16.selenocysteine"; transcript_id "Sec1:TR.16.selenocysteine"; Reference "TR.16.selenocysteine.cyprinus_carpio_carpio.Cyprinus_carpio_carpio_Cypcar_WagV4_0_dna_toplevel";
CAJNDQ010000008.1	selenoprofiles_genewise	CDS	32181017	32181086	.	+	.	phase "."; gene_id "TR.34.selenocysteine"; transcript_id "TR.34.selenocysteine"; Reference "TR.34.selenocysteine.cyprinus_carpio_carpio.Cyprinus_carpio_carpio_Cypcar_WagV4_0_dna_toplevel";
CAJNDQ010000008.1	selenoprofiles_genewise	CDS	32182244	32182300	.	+	.	phase "."; gene_id "TR.34.selenocysteine"; transcript_id "TR.34.selenocysteine"; Reference "TR.34.selenocysteine.cyprinus_carpio_carpio.Cyprinus_carpio_carpio_Cypcar_WagV4_0_dna_toplevel";
CAJNDQ010000008.1	selenoprofiles_genewise	CDS	32182392	32182536	.	+	.	phase "."; gene_id "TR.34.selenocysteine"; transcript_id "TR.34.selenocysteine"; Reference "TR.34.selenocysteine.cyprinus_carpio_carpio.Cyprinus_carpio_carpio_Cypcar_WagV4_0_dna_toplevel";
CAJNDQ010000008.1	selenoprofiles_genewise	CDS	32183380	32183454	.	+	.	phase "."; gene_id "TR.34.selenocysteine"; transcript_id "TR.34.selenocysteine"; Reference "TR.34.selenocysteine.cyprinus_carpio_carpio.Cyprinus_carpio_carpio_Cypcar_WagV4_0_dna_toplevel";
CAJNDQ010000008.1	selenoprofiles_genewise	CDS	32184671	32184749	.	+	.	phase "."; gene_id "TR.34.selenocysteine"; transcript_id "TR.34.selenocysteine"; Reference "TR.34.selenocysteine.cyprinus_carpio_carpio.Cyprinus_carpio_carpio_Cypcar_WagV4_0_dna_toplevel";
CAJNDQ010000008.1	selenoprofiles_genewise	CDS	32184850	32184912	.	+	.	phase "."; gene_id "TR.34.selenocysteine"; transcript_id "TR.34.selenocysteine"; Reference "TR.34.selenocysteine.cyprinus_carpio_carpio.Cyprinus_carpio_carpio_Cypcar_WagV4_0_dna_toplevel";
CAJNDQ010000008.1	selenoprofiles_genewise	CDS	32185867	32185937	.	+	.	phase "."; gene_id "TR.34.selenocysteine"; transcript_id "TR.34.selenocysteine"; Reference "TR.34.selenocysteine.cyprinus_carpio_carpio.Cyprinus_carpio_carpio_Cypcar_WagV4_0_dna_toplevel";
CAJNDQ010000008.1	selenoprofiles_genewise	CDS	32189294	32189313	.	+	.	phase "."; gene_id "TR.34.selenocysteine"; transcript_id "TR.34.selenocysteine"; Reference "TR.34.selenocysteine.cyprinus_carpio_carpio.Cyprinus_carpio_carpio_Cypcar_WagV4_0_dna_toplevel";
CAJNDQ010000008.1	selenoprofiles_genewise	CDS	32189832	32189923	.	+	.	phase "."; gene_id "TR.34.selenocysteine"; transcript_id "TR.34.selenocysteine"; Reference "TR.34.selenocysteine.cyprinus_carpio_carpio.Cyprinus_carpio_carpio_Cypcar_WagV4_0_dna_toplevel";
CAJNDQ010000008.1	selenoprofiles_genewise	CDS	32190786	32190960	.	+	.	phase "."; gene_id "TR.34.selenocysteine"; transcript_id "TR.34.selenocysteine"; Reference "TR.34.selenocysteine.cyprinus_carpio_carpio.Cyprinus_carpio_carpio_Cypcar_WagV4_0_dna_toplevel";
CAJNDQ010000008.1	selenoprofiles_genewise	CDS	32195552	32195688	.	+	.	phase "."; gene_id "TR.34.selenocysteine"; transcript_id "TR.34.selenocysteine"; Reference "TR.34.selenocysteine.cyprinus_carpio_carpio.Cyprinus_carpio_carpio_Cypcar_WagV4_0_dna_toplevel";
CAJNDQ010000008.1	selenoprofiles_genewise	CDS	32196877	32196972	.	+	.	phase "."; gene_id "TR.34.selenocysteine"; transcript_id "TR.34.selenocysteine"; Reference "TR.34.selenocysteine.cyprinus_carpio_carpio.Cyprinus_carpio_carpio_Cypcar_WagV4_0_dna_toplevel";
CAJNDQ010000008.1	selenoprofiles_genewise	CDS	32198191	32198283	.	+	.	phase "."; gene_id "TR.34.selenocysteine"; transcript_id "TR.34.selenocysteine"; Reference "TR.34.selenocysteine.cyprinus_carpio_carpio.Cyprinus_carpio_carpio_Cypcar_WagV4_0_dna_toplevel";
CAJNDQ010000008.1	selenoprofiles_genewise	CDS	32199062	32199133	.	+	.	phase "."; gene_id "TR.34.selenocysteine"; transcript_id "TR.34.selenocysteine"; Reference "TR.34.selenocysteine.cyprinus_carpio_carpio.Cyprinus_carpio_carpio_Cypcar_WagV4_0_dna_toplevel";
CAJNDQ010000008.1	selenoprofiles_genewise	CDS	32199835	32199932	.	+	.	phase "."; gene_id "TR.34.selenocysteine"; transcript_id "TR.34.selenocysteine"; Reference "TR.34.selenocysteine.cyprinus_carpio_carpio.Cyprinus_carpio_carpio_Cypcar_WagV4_0_dna_toplevel";
CAJNDQ010000008.1	selenoprofiles_genewise	CDS	32200114	32200243	.	+	.	phase "."; gene_id "TR.34.selenocysteine"; transcript_id "TR.34.selenocysteine"; Reference "TR.34.selenocysteine.cyprinus_carpio_carpio.Cyprinus_carpio_carpio_Cypcar_WagV4_0_dna_toplevel";
CAJNDQ010000008.1	selenoprofiles_secposition	Selenocysteine	32200235	32200237	.	+	.	phase "."; gene_id "Sec1:TR.34.selenocysteine"; transcript_id "Sec1:TR.34.selenocysteine"; Reference "TR.34.selenocysteine.cyprinus_carpio_carpio.Cyprinus_carpio_carpio_Cypcar_WagV4_0_dna_toplevel";
CAJNDQ010000010.1	selenoprofiles_genewise	CDS	23901481	23901611	.	+	.	phase "."; gene_id "SelT.2.selenocysteine"; transcript_id "SelT.2.selenocysteine"; Reference "SelT.2.selenocysteine.cyprinus_carpio_carpio.Cyprinus_carpio_carpio_Cypcar_WagV4_0_dna_toplevel";
CAJNDQ010000010.1	selenoprofiles_genewise	CDS	23902102	23902212	.	+	.	phase "."; gene_id "SelT.2.selenocysteine"; transcript_id "SelT.2.selenocysteine"; Reference "SelT.2.selenocysteine.cyprinus_carpio_carpio.Cyprinus_carpio_carpio_Cypcar_WagV4_0_dna_toplevel";
CAJNDQ010000010.1	selenoprofiles_genewise	CDS	23902345	23902471	.	+	.	phase "."; gene_id "SelT.2.selenocysteine"; transcript_id "SelT.2.selenocysteine"; Reference "SelT.2.selenocysteine.cyprinus_carpio_carpio.Cyprinus_carpio_carpio_Cypcar_WagV4_0_dna_toplevel";
CAJNDQ010000010.1	selenoprofiles_genewise	CDS	23902606	23902693	.	+	.	phase "."; gene_id "SelT.2.selenocysteine"; transcript_id "SelT.2.selenocysteine"; Reference "SelT.2.selenocysteine.cyprinus_carpio_carpio.Cyprinus_carpio_carpio_Cypcar_WagV4_0_dna_toplevel";
CAJNDQ010000010.1	selenoprofiles_genewise	CDS	23902818	23902942	.	+	.	phase "."; gene_id "SelT.2.selenocysteine"; transcript_id "SelT.2.selenocysteine"; Reference "SelT.2.selenocysteine.cyprinus_carpio_carpio.Cyprinus_carpio_carpio_Cypcar_WagV4_0_dna_toplevel";
CAJNDQ010000010.1	selenoprofiles_secposition	Selenocysteine	23902109	23902111	.	+	.	phase "."; gene_id "Sec1:SelT.2.selenocysteine"; transcript_id "Sec1:SelT.2.selenocysteine"; Reference "SelT.2.selenocysteine.cyprinus_carpio_carpio.Cyprinus_carpio_carpio_Cypcar_WagV4_0_dna_toplevel";
CAJNDQ010000021.1	selenoprofiles_genewise	CDS	22364343	22364527	.	+	.	phase "."; gene_id "SelT.5.selenocysteine"; transcript_id "SelT.5.selenocysteine"; Reference "SelT.5.selenocysteine.cyprinus_carpio_carpio.Cyprinus_carpio_carpio_Cypcar_WagV4_0_dna_toplevel";
CAJNDQ010000021.1	selenoprofiles_genewise	CDS	22365448	22365558	.	+	.	phase "."; gene_id "SelT.5.selenocysteine"; transcript_id "SelT.5.selenocysteine"; Reference "SelT.5.selenocysteine.cyprinus_carpio_carpio.Cyprinus_carpio_carpio_Cypcar_WagV4_0_dna_toplevel";
CAJNDQ010000021.1	selenoprofiles_genewise	CDS	22365635	22365761	.	+	.	phase "."; gene_id "SelT.5.selenocysteine"; transcript_id "SelT.5.selenocysteine"; Reference "SelT.5.selenocysteine.cyprinus_carpio_carpio.Cyprinus_carpio_carpio_Cypcar_WagV4_0_dna_toplevel";
CAJNDQ010000021.1	selenoprofiles_genewise	CDS	22366334	22366421	.	+	.	phase "."; gene_id "SelT.5.selenocysteine"; transcript_id "SelT.5.selenocysteine"; Reference "SelT.5.selenocysteine.cyprinus_carpio_carpio.Cyprinus_carpio_carpio_Cypcar_WagV4_0_dna_toplevel";
CAJNDQ010000021.1	selenoprofiles_genewise	CDS	22366522	22366643	.	+	.	phase "."; gene_id "SelT.5.selenocysteine"; transcript_id "SelT.5.selenocysteine"; Reference "SelT.5.selenocysteine.cyprinus_carpio_carpio.Cyprinus_carpio_carpio_Cypcar_WagV4_0_dna_toplevel";
CAJNDQ010000021.1	selenoprofiles_secposition	Selenocysteine	22365455	22365457	.	+	.	phase "."; gene_id "Sec1:SelT.5.selenocysteine"; transcript_id "Sec1:SelT.5.selenocysteine"; Reference "SelT.5.selenocysteine.cyprinus_carpio_carpio.Cyprinus_carpio_carpio_Cypcar_WagV4_0_dna_toplevel";
CAJNDQ010000036.1	selenoprofiles_genewise	CDS	22945004	22945188	.	+	.	phase "."; gene_id "SelT.8.selenocysteine"; transcript_id "SelT.8.selenocysteine"; Reference "SelT.8.selenocysteine.cyprinus_carpio_carpio.Cyprinus_carpio_carpio_Cypcar_WagV4_0_dna_toplevel";
CAJNDQ010000036.1	selenoprofiles_genewise	CDS	22945742	22945852	.	+	.	phase "."; gene_id "SelT.8.selenocysteine"; transcript_id "SelT.8.selenocysteine"; Reference "SelT.8.selenocysteine.cyprinus_carpio_carpio.Cyprinus_carpio_carpio_Cypcar_WagV4_0_dna_toplevel";
CAJNDQ010000036.1	selenoprofiles_genewise	CDS	22945945	22946071	.	+	.	phase "."; gene_id "SelT.8.selenocysteine"; transcript_id "SelT.8.selenocysteine"; Reference "SelT.8.selenocysteine.cyprinus_carpio_carpio.Cyprinus_carpio_carpio_Cypcar_WagV4_0_dna_toplevel";
CAJNDQ010000036.1	selenoprofiles_genewise	CDS	22949607	22949694	.	+	.	phase "."; gene_id "SelT.8.selenocysteine"; transcript_id "SelT.8.selenocysteine"; Reference "SelT.8.selenocysteine.cyprinus_carpio_carpio.Cyprinus_carpio_carpio_Cypcar_WagV4_0_dna_toplevel";
CAJNDQ010000036.1	selenoprofiles_genewise	CDS	22949797	22949918	.	+	.	phase "."; gene_id "SelT.8.selenocysteine"; transcript_id "SelT.8.selenocysteine"; Reference "SelT.8.selenocysteine.cyprinus_carpio_carpio.Cyprinus_carpio_carpio_Cypcar_WagV4_0_dna_toplevel";
CAJNDQ010000036.1	selenoprofiles_secposition	Selenocysteine	22945749	22945751	.	+	.	phase "."; gene_id "Sec1:SelT.8.selenocysteine"; transcript_id "Sec1:SelT.8.selenocysteine"; Reference "SelT.8.selenocysteine.cyprinus_carpio_carpio.Cyprinus_carpio_carpio_Cypcar_WagV4_0_dna_toplevel";
CAJNDQ010000020.1	selenoprofiles_genewise	CDS	6109108	6109238	.	-	.	phase "."; gene_id "SelT.13.selenocysteine"; transcript_id "SelT.13.selenocysteine"; Reference "SelT.13.selenocysteine.cyprinus_carpio_carpio.Cyprinus_carpio_carpio_Cypcar_WagV4_0_dna_toplevel";
CAJNDQ010000020.1	selenoprofiles_genewise	CDS	6108510	6108620	.	-	.	phase "."; gene_id "SelT.13.selenocysteine"; transcript_id "SelT.13.selenocysteine"; Reference "SelT.13.selenocysteine.cyprinus_carpio_carpio.Cyprinus_carpio_carpio_Cypcar_WagV4_0_dna_toplevel";
CAJNDQ010000020.1	selenoprofiles_genewise	CDS	6108247	6108373	.	-	.	phase "."; gene_id "SelT.13.selenocysteine"; transcript_id "SelT.13.selenocysteine"; Reference "SelT.13.selenocysteine.cyprinus_carpio_carpio.Cyprinus_carpio_carpio_Cypcar_WagV4_0_dna_toplevel";
CAJNDQ010000020.1	selenoprofiles_genewise	CDS	6107196	6107283	.	-	.	phase "."; gene_id "SelT.13.selenocysteine"; transcript_id "SelT.13.selenocysteine"; Reference "SelT.13.selenocysteine.cyprinus_carpio_carpio.Cyprinus_carpio_carpio_Cypcar_WagV4_0_dna_toplevel";
CAJNDQ010000020.1	selenoprofiles_genewise	CDS	6106951	6107075	.	-	.	phase "."; gene_id "SelT.13.selenocysteine"; transcript_id "SelT.13.selenocysteine"; Reference "SelT.13.selenocysteine.cyprinus_carpio_carpio.Cyprinus_carpio_carpio_Cypcar_WagV4_0_dna_toplevel";
CAJNDQ010000020.1	selenoprofiles_secposition	Selenocysteine	6108611	6108613	.	-	.	phase "."; gene_id "Sec1:SelT.13.selenocysteine"; transcript_id "Sec1:SelT.13.selenocysteine"; Reference "SelT.13.selenocysteine.cyprinus_carpio_carpio.Cyprinus_carpio_carpio_Cypcar_WagV4_0_dna_toplevel";
CAJNDQ010000022.1	selenoprofiles_genewise	CDS	22313936	22314069	.	+	.	phase "."; gene_id "SelT.16.selenocysteine"; transcript_id "SelT.16.selenocysteine"; Reference "SelT.16.selenocysteine.cyprinus_carpio_carpio.Cyprinus_carpio_carpio_Cypcar_WagV4_0_dna_toplevel";
CAJNDQ010000022.1	selenoprofiles_genewise	CDS	22314521	22314631	.	+	.	phase "."; gene_id "SelT.16.selenocysteine"; transcript_id "SelT.16.selenocysteine"; Reference "SelT.16.selenocysteine.cyprinus_carpio_carpio.Cyprinus_carpio_carpio_Cypcar_WagV4_0_dna_toplevel";
CAJNDQ010000022.1	selenoprofiles_genewise	CDS	22315622	22315769	.	+	.	phase "."; gene_id "SelT.16.selenocysteine"; transcript_id "SelT.16.selenocysteine"; Reference "SelT.16.selenocysteine.cyprinus_carpio_carpio.Cyprinus_carpio_carpio_Cypcar_WagV4_0_dna_toplevel";
CAJNDQ010000022.1	selenoprofiles_genewise	CDS	22317011	22317098	.	+	.	phase "."; gene_id "SelT.16.selenocysteine"; transcript_id "SelT.16.selenocysteine"; Reference "SelT.16.selenocysteine.cyprinus_carpio_carpio.Cyprinus_carpio_carpio_Cypcar_WagV4_0_dna_toplevel";
CAJNDQ010000022.1	selenoprofiles_genewise	CDS	22317568	22317692	.	+	.	phase "."; gene_id "SelT.16.selenocysteine"; transcript_id "SelT.16.selenocysteine"; Reference "SelT.16.selenocysteine.cyprinus_carpio_carpio.Cyprinus_carpio_carpio_Cypcar_WagV4_0_dna_toplevel";
CAJNDQ010000022.1	selenoprofiles_secposition	Selenocysteine	22314528	22314530	.	+	.	phase "."; gene_id "Sec1:SelT.16.selenocysteine"; transcript_id "Sec1:SelT.16.selenocysteine"; Reference "SelT.16.selenocysteine.cyprinus_carpio_carpio.Cyprinus_carpio_carpio_Cypcar_WagV4_0_dna_toplevel";
CAJNDQ010000030.1	selenoprofiles_genewise	CDS	23826177	23826310	.	+	.	phase "."; gene_id "SelT.18.selenocysteine"; transcript_id "SelT.18.selenocysteine"; Reference "SelT.18.selenocysteine.cyprinus_carpio_carpio.Cyprinus_carpio_carpio_Cypcar_WagV4_0_dna_toplevel";
CAJNDQ010000030.1	selenoprofiles_genewise	CDS	23826953	23827063	.	+	.	phase "."; gene_id "SelT.18.selenocysteine"; transcript_id "SelT.18.selenocysteine"; Reference "SelT.18.selenocysteine.cyprinus_carpio_carpio.Cyprinus_carpio_carpio_Cypcar_WagV4_0_dna_toplevel";
CAJNDQ010000030.1	selenoprofiles_genewise	CDS	23827855	23828002	.	+	.	phase "."; gene_id "SelT.18.selenocysteine"; transcript_id "SelT.18.selenocysteine"; Reference "SelT.18.selenocysteine.cyprinus_carpio_carpio.Cyprinus_carpio_carpio_Cypcar_WagV4_0_dna_toplevel";
CAJNDQ010000030.1	selenoprofiles_genewise	CDS	23828377	23828464	.	+	.	phase "."; gene_id "SelT.18.selenocysteine"; transcript_id "SelT.18.selenocysteine"; Reference "SelT.18.selenocysteine.cyprinus_carpio_carpio.Cyprinus_carpio_carpio_Cypcar_WagV4_0_dna_toplevel";
CAJNDQ010000030.1	selenoprofiles_genewise	CDS	23828937	23829061	.	+	.	phase "."; gene_id "SelT.18.selenocysteine"; transcript_id "SelT.18.selenocysteine"; Reference "SelT.18.selenocysteine.cyprinus_carpio_carpio.Cyprinus_carpio_carpio_Cypcar_WagV4_0_dna_toplevel";
CAJNDQ010000030.1	selenoprofiles_secposition	Selenocysteine	23826960	23826962	.	+	.	phase "."; gene_id "Sec1:SelT.18.selenocysteine"; transcript_id "Sec1:SelT.18.selenocysteine"; Reference "SelT.18.selenocysteine.cyprinus_carpio_carpio.Cyprinus_carpio_carpio_Cypcar_WagV4_0_dna_toplevel";
CAJNDQ010000004.1	selenoprofiles_exonerate	CDS	22335371	22335399	.	-	.	phase "."; gene_id "SelW.1.selenocysteine"; transcript_id "SelW.1.selenocysteine"; Reference "SelW.1.selenocysteine.cyprinus_carpio_carpio.Cyprinus_carpio_carpio_Cypcar_WagV4_0_dna_toplevel";
CAJNDQ010000004.1	selenoprofiles_exonerate	CDS	22333938	22334035	.	-	.	phase "."; gene_id "SelW.1.selenocysteine"; transcript_id "SelW.1.selenocysteine"; Reference "SelW.1.selenocysteine.cyprinus_carpio_carpio.Cyprinus_carpio_carpio_Cypcar_WagV4_0_dna_toplevel";
CAJNDQ010000004.1	selenoprofiles_exonerate	CDS	22333762	22333838	.	-	.	phase "."; gene_id "SelW.1.selenocysteine"; transcript_id "SelW.1.selenocysteine"; Reference "SelW.1.selenocysteine.cyprinus_carpio_carpio.Cyprinus_carpio_carpio_Cypcar_WagV4_0_dna_toplevel";
CAJNDQ010000004.1	selenoprofiles_exonerate	CDS	22333571	22333654	.	-	.	phase "."; gene_id "SelW.1.selenocysteine"; transcript_id "SelW.1.selenocysteine"; Reference "SelW.1.selenocysteine.cyprinus_carpio_carpio.Cyprinus_carpio_carpio_Cypcar_WagV4_0_dna_toplevel";
CAJNDQ010000004.1	selenoprofiles_secposition	Selenocysteine	22334026	22334028	.	-	.	phase "."; gene_id "Sec1:SelW.1.selenocysteine"; transcript_id "Sec1:SelW.1.selenocysteine"; Reference "SelW.1.selenocysteine.cyprinus_carpio_carpio.Cyprinus_carpio_carpio_Cypcar_WagV4_0_dna_toplevel";
CAJNDQ010000002.1	selenoprofiles_genewise	CDS	19959555	19959687	.	+	.	phase "."; gene_id "SelW.2.selenocysteine"; transcript_id "SelW.2.selenocysteine"; Reference "SelW.2.selenocysteine.cyprinus_carpio_carpio.Cyprinus_carpio_carpio_Cypcar_WagV4_0_dna_toplevel";
CAJNDQ010000002.1	selenoprofiles_genewise	CDS	19959786	19959862	.	+	.	phase "."; gene_id "SelW.2.selenocysteine"; transcript_id "SelW.2.selenocysteine"; Reference "SelW.2.selenocysteine.cyprinus_carpio_carpio.Cyprinus_carpio_carpio_Cypcar_WagV4_0_dna_toplevel";
CAJNDQ010000002.1	selenoprofiles_genewise	CDS	19959960	19960043	.	+	.	phase "."; gene_id "SelW.2.selenocysteine"; transcript_id "SelW.2.selenocysteine"; Reference "SelW.2.selenocysteine.cyprinus_carpio_carpio.Cyprinus_carpio_carpio_Cypcar_WagV4_0_dna_toplevel";
CAJNDQ010000002.1	selenoprofiles_secposition	Selenocysteine	19959597	19959599	.	+	.	phase "."; gene_id "Sec1:SelW.2.selenocysteine"; transcript_id "Sec1:SelW.2.selenocysteine"; Reference "SelW.2.selenocysteine.cyprinus_carpio_carpio.Cyprinus_carpio_carpio_Cypcar_WagV4_0_dna_toplevel";
CAJNDQ010000002.1	selenoprofiles_genewise	CDS	19962624	19962729	.	+	.	phase "."; gene_id "SelW.4.selenocysteine"; transcript_id "SelW.4.selenocysteine"; Reference "SelW.4.selenocysteine.cyprinus_carpio_carpio.Cyprinus_carpio_carpio_Cypcar_WagV4_0_dna_toplevel";
CAJNDQ010000002.1	selenoprofiles_genewise	CDS	19962864	19962940	.	+	.	phase "."; gene_id "SelW.4.selenocysteine"; transcript_id "SelW.4.selenocysteine"; Reference "SelW.4.selenocysteine.cyprinus_carpio_carpio.Cyprinus_carpio_carpio_Cypcar_WagV4_0_dna_toplevel";
CAJNDQ010000002.1	selenoprofiles_genewise	CDS	19963536	19963616	.	+	.	phase "."; gene_id "SelW.4.selenocysteine"; transcript_id "SelW.4.selenocysteine"; Reference "SelW.4.selenocysteine.cyprinus_carpio_carpio.Cyprinus_carpio_carpio_Cypcar_WagV4_0_dna_toplevel";
CAJNDQ010000002.1	selenoprofiles_secposition	Selenocysteine	19962639	19962641	.	+	.	phase "."; gene_id "Sec1:SelW.4.selenocysteine"; transcript_id "Sec1:SelW.4.selenocysteine"; Reference "SelW.4.selenocysteine.cyprinus_carpio_carpio.Cyprinus_carpio_carpio_Cypcar_WagV4_0_dna_toplevel";
CAJNDQ010000008.1	selenoprofiles_exonerate	CDS	11735648	11735676	.	+	.	phase "."; gene_id "SelW.5.selenocysteine"; transcript_id "SelW.5.selenocysteine"; Reference "SelW.5.selenocysteine.cyprinus_carpio_carpio.Cyprinus_carpio_carpio_Cypcar_WagV4_0_dna_toplevel";
CAJNDQ010000008.1	selenoprofiles_exonerate	CDS	11736169	11736193	.	+	.	phase "."; gene_id "SelW.5.selenocysteine"; transcript_id "SelW.5.selenocysteine"; Reference "SelW.5.selenocysteine.cyprinus_carpio_carpio.Cyprinus_carpio_carpio_Cypcar_WagV4_0_dna_toplevel";
CAJNDQ010000008.1	selenoprofiles_exonerate	CDS	11736283	11736336	.	+	.	phase "."; gene_id "SelW.5.selenocysteine"; transcript_id "SelW.5.selenocysteine"; Reference "SelW.5.selenocysteine.cyprinus_carpio_carpio.Cyprinus_carpio_carpio_Cypcar_WagV4_0_dna_toplevel";
CAJNDQ010000008.1	selenoprofiles_exonerate	CDS	11736461	11736535	.	+	.	phase "."; gene_id "SelW.5.selenocysteine"; transcript_id "SelW.5.selenocysteine"; Reference "SelW.5.selenocysteine.cyprinus_carpio_carpio.Cyprinus_carpio_carpio_Cypcar_WagV4_0_dna_toplevel";
CAJNDQ010000008.1	selenoprofiles_exonerate	CDS	11736784	11736861	.	+	.	phase "."; gene_id "SelW.5.selenocysteine"; transcript_id "SelW.5.selenocysteine"; Reference "SelW.5.selenocysteine.cyprinus_carpio_carpio.Cyprinus_carpio_carpio_Cypcar_WagV4_0_dna_toplevel";
CAJNDQ010000008.1	selenoprofiles_secposition	Selenocysteine	11736176	11736178	.	+	.	phase "."; gene_id "Sec1:SelW.5.selenocysteine"; transcript_id "Sec1:SelW.5.selenocysteine"; Reference "SelW.5.selenocysteine.cyprinus_carpio_carpio.Cyprinus_carpio_carpio_Cypcar_WagV4_0_dna_toplevel";
SAUK01000024.1	selenoprofiles_genewise	CDS	323099	323399	.	-	.	phase "."; gene_id "SPS.13.selenocysteine"; transcript_id "SPS.13.selenocysteine"; Reference "SPS.13.selenocysteine.cyprinus_carpio_germanmirror.Cyprinus_carpio_germanmirror_German_Mirror_carp_1_0_dna_toplevel";
SAUK01000024.1	selenoprofiles_genewise	CDS	321970	322073	.	-	.	phase "."; gene_id "SPS.13.selenocysteine"; transcript_id "SPS.13.selenocysteine"; Reference "SPS.13.selenocysteine.cyprinus_carpio_germanmirror.Cyprinus_carpio_germanmirror_German_Mirror_carp_1_0_dna_toplevel";
SAUK01000024.1	selenoprofiles_genewise	CDS	321782	321889	.	-	.	phase "."; gene_id "SPS.13.selenocysteine"; transcript_id "SPS.13.selenocysteine"; Reference "SPS.13.selenocysteine.cyprinus_carpio_germanmirror.Cyprinus_carpio_germanmirror_German_Mirror_carp_1_0_dna_toplevel";
SAUK01000024.1	selenoprofiles_genewise	CDS	321488	321642	.	-	.	phase "."; gene_id "SPS.13.selenocysteine"; transcript_id "SPS.13.selenocysteine"; Reference "SPS.13.selenocysteine.cyprinus_carpio_germanmirror.Cyprinus_carpio_germanmirror_German_Mirror_carp_1_0_dna_toplevel";
SAUK01000024.1	selenoprofiles_genewise	CDS	321232	321322	.	-	.	phase "."; gene_id "SPS.13.selenocysteine"; transcript_id "SPS.13.selenocysteine"; Reference "SPS.13.selenocysteine.cyprinus_carpio_germanmirror.Cyprinus_carpio_germanmirror_German_Mirror_carp_1_0_dna_toplevel";
SAUK01000024.1	selenoprofiles_genewise	CDS	320950	321049	.	-	.	phase "."; gene_id "SPS.13.selenocysteine"; transcript_id "SPS.13.selenocysteine"; Reference "SPS.13.selenocysteine.cyprinus_carpio_germanmirror.Cyprinus_carpio_germanmirror_German_Mirror_carp_1_0_dna_toplevel";
SAUK01000024.1	selenoprofiles_genewise	CDS	320024	320236	.	-	.	phase "."; gene_id "SPS.13.selenocysteine"; transcript_id "SPS.13.selenocysteine"; Reference "SPS.13.selenocysteine.cyprinus_carpio_germanmirror.Cyprinus_carpio_germanmirror_German_Mirror_carp_1_0_dna_toplevel";
SAUK01000024.1	selenoprofiles_genewise	CDS	319244	319518	.	-	.	phase "."; gene_id "SPS.13.selenocysteine"; transcript_id "SPS.13.selenocysteine"; Reference "SPS.13.selenocysteine.cyprinus_carpio_germanmirror.Cyprinus_carpio_germanmirror_German_Mirror_carp_1_0_dna_toplevel";
SAUK01000024.1	selenoprofiles_secposition	Selenocysteine	323250	323252	.	-	.	phase "."; gene_id "Sec1:SPS.13.selenocysteine"; transcript_id "Sec1:SPS.13.selenocysteine"; Reference "SPS.13.selenocysteine.cyprinus_carpio_germanmirror.Cyprinus_carpio_germanmirror_German_Mirror_carp_1_0_dna_toplevel";
SAUK01000758.1	selenoprofiles_genewise	CDS	230473	230776	.	-	.	phase "."; gene_id "SPS.22.selenocysteine"; transcript_id "SPS.22.selenocysteine"; Reference "SPS.22.selenocysteine.cyprinus_carpio_germanmirror.Cyprinus_carpio_germanmirror_German_Mirror_carp_1_0_dna_toplevel";
SAUK01000758.1	selenoprofiles_genewise	CDS	227951	228054	.	-	.	phase "."; gene_id "SPS.22.selenocysteine"; transcript_id "SPS.22.selenocysteine"; Reference "SPS.22.selenocysteine.cyprinus_carpio_germanmirror.Cyprinus_carpio_germanmirror_German_Mirror_carp_1_0_dna_toplevel";
SAUK01000758.1	selenoprofiles_genewise	CDS	227763	227870	.	-	.	phase "."; gene_id "SPS.22.selenocysteine"; transcript_id "SPS.22.selenocysteine"; Reference "SPS.22.selenocysteine.cyprinus_carpio_germanmirror.Cyprinus_carpio_germanmirror_German_Mirror_carp_1_0_dna_toplevel";
SAUK01000758.1	selenoprofiles_genewise	CDS	227449	227603	.	-	.	phase "."; gene_id "SPS.22.selenocysteine"; transcript_id "SPS.22.selenocysteine"; Reference "SPS.22.selenocysteine.cyprinus_carpio_germanmirror.Cyprinus_carpio_germanmirror_German_Mirror_carp_1_0_dna_toplevel";
SAUK01000758.1	selenoprofiles_genewise	CDS	227177	227267	.	-	.	phase "."; gene_id "SPS.22.selenocysteine"; transcript_id "SPS.22.selenocysteine"; Reference "SPS.22.selenocysteine.cyprinus_carpio_germanmirror.Cyprinus_carpio_germanmirror_German_Mirror_carp_1_0_dna_toplevel";
SAUK01000758.1	selenoprofiles_genewise	CDS	226892	226991	.	-	.	phase "."; gene_id "SPS.22.selenocysteine"; transcript_id "SPS.22.selenocysteine"; Reference "SPS.22.selenocysteine.cyprinus_carpio_germanmirror.Cyprinus_carpio_germanmirror_German_Mirror_carp_1_0_dna_toplevel";
SAUK01000758.1	selenoprofiles_genewise	CDS	226331	226543	.	-	.	phase "."; gene_id "SPS.22.selenocysteine"; transcript_id "SPS.22.selenocysteine"; Reference "SPS.22.selenocysteine.cyprinus_carpio_germanmirror.Cyprinus_carpio_germanmirror_German_Mirror_carp_1_0_dna_toplevel";
SAUK01000758.1	selenoprofiles_genewise	CDS	225524	225798	.	-	.	phase "."; gene_id "SPS.22.selenocysteine"; transcript_id "SPS.22.selenocysteine"; Reference "SPS.22.selenocysteine.cyprinus_carpio_germanmirror.Cyprinus_carpio_germanmirror_German_Mirror_carp_1_0_dna_toplevel";
SAUK01000758.1	selenoprofiles_secposition	Selenocysteine	230627	230629	.	-	.	phase "."; gene_id "Sec1:SPS.22.selenocysteine"; transcript_id "Sec1:SPS.22.selenocysteine"; Reference "SPS.22.selenocysteine.cyprinus_carpio_germanmirror.Cyprinus_carpio_germanmirror_German_Mirror_carp_1_0_dna_toplevel";
SAUK01000390.1	selenoprofiles_genewise	CDS	564983	565816	.	+	.	phase "."; gene_id "DI.1.selenocysteine"; transcript_id "DI.1.selenocysteine"; Reference "DI.1.selenocysteine.cyprinus_carpio_germanmirror.Cyprinus_carpio_germanmirror_German_Mirror_carp_1_0_dna_toplevel";
SAUK01000390.1	selenoprofiles_secposition	Selenocysteine	565400	565402	.	+	.	phase "."; gene_id "Sec1:DI.1.selenocysteine"; transcript_id "Sec1:DI.1.selenocysteine"; Reference "DI.1.selenocysteine.cyprinus_carpio_germanmirror.Cyprinus_carpio_germanmirror_German_Mirror_carp_1_0_dna_toplevel";
SAUK01000247.1	selenoprofiles_genewise	CDS	2210295	2211122	.	+	.	phase "."; gene_id "DI.2.selenocysteine"; transcript_id "DI.2.selenocysteine"; Reference "DI.2.selenocysteine.cyprinus_carpio_germanmirror.Cyprinus_carpio_germanmirror_German_Mirror_carp_1_0_dna_toplevel";
SAUK01000247.1	selenoprofiles_secposition	Selenocysteine	2210706	2210708	.	+	.	phase "."; gene_id "Sec1:DI.2.selenocysteine"; transcript_id "Sec1:DI.2.selenocysteine"; Reference "DI.2.selenocysteine.cyprinus_carpio_germanmirror.Cyprinus_carpio_germanmirror_German_Mirror_carp_1_0_dna_toplevel";
SAUK01000654.1	selenoprofiles_genewise	CDS	37181	37963	.	-	.	phase "."; gene_id "DI.3.selenocysteine"; transcript_id "DI.3.selenocysteine"; Reference "DI.3.selenocysteine.cyprinus_carpio_germanmirror.Cyprinus_carpio_germanmirror_German_Mirror_carp_1_0_dna_toplevel";
SAUK01000654.1	selenoprofiles_secposition	Selenocysteine	37583	37585	.	-	.	phase "."; gene_id "Sec1:DI.3.selenocysteine"; transcript_id "Sec1:DI.3.selenocysteine"; Reference "DI.3.selenocysteine.cyprinus_carpio_germanmirror.Cyprinus_carpio_germanmirror_German_Mirror_carp_1_0_dna_toplevel";
SAUK01000485.1	selenoprofiles_genewise	CDS	863252	864037	.	+	.	phase "."; gene_id "DI.4.selenocysteine"; transcript_id "DI.4.selenocysteine"; Reference "DI.4.selenocysteine.cyprinus_carpio_germanmirror.Cyprinus_carpio_germanmirror_German_Mirror_carp_1_0_dna_toplevel";
SAUK01000485.1	selenoprofiles_secposition	Selenocysteine	863633	863635	.	+	.	phase "."; gene_id "Sec1:DI.4.selenocysteine"; transcript_id "Sec1:DI.4.selenocysteine"; Reference "DI.4.selenocysteine.cyprinus_carpio_germanmirror.Cyprinus_carpio_germanmirror_German_Mirror_carp_1_0_dna_toplevel";
SAUK01000007.1	selenoprofiles_genewise	CDS	5818313	5818531	.	+	.	phase "."; gene_id "DI.5.selenocysteine"; transcript_id "DI.5.selenocysteine"; Reference "DI.5.selenocysteine.cyprinus_carpio_germanmirror.Cyprinus_carpio_germanmirror_German_Mirror_carp_1_0_dna_toplevel";
SAUK01000007.1	selenoprofiles_genewise	CDS	5819617	5820174	.	+	.	phase "."; gene_id "DI.5.selenocysteine"; transcript_id "DI.5.selenocysteine"; Reference "DI.5.selenocysteine.cyprinus_carpio_germanmirror.Cyprinus_carpio_germanmirror_German_Mirror_carp_1_0_dna_toplevel";
SAUK01000007.1	selenoprofiles_secposition	Selenocysteine	5819773	5819775	.	+	.	phase "."; gene_id "Sec1:DI.5.selenocysteine"; transcript_id "Sec1:DI.5.selenocysteine"; Reference "DI.5.selenocysteine.cyprinus_carpio_germanmirror.Cyprinus_carpio_germanmirror_German_Mirror_carp_1_0_dna_toplevel";
SAUK01000001.1	selenoprofiles_genewise	CDS	13213696	13213914	.	-	.	phase "."; gene_id "DI.8.selenocysteine"; transcript_id "DI.8.selenocysteine"; Reference "DI.8.selenocysteine.cyprinus_carpio_germanmirror.Cyprinus_carpio_germanmirror_German_Mirror_carp_1_0_dna_toplevel";
SAUK01000001.1	selenoprofiles_genewise	CDS	13211991	13212548	.	-	.	phase "."; gene_id "DI.8.selenocysteine"; transcript_id "DI.8.selenocysteine"; Reference "DI.8.selenocysteine.cyprinus_carpio_germanmirror.Cyprinus_carpio_germanmirror_German_Mirror_carp_1_0_dna_toplevel";
SAUK01000001.1	selenoprofiles_secposition	Selenocysteine	13212390	13212392	.	-	.	phase "."; gene_id "Sec1:DI.8.selenocysteine"; transcript_id "Sec1:DI.8.selenocysteine"; Reference "DI.8.selenocysteine.cyprinus_carpio_germanmirror.Cyprinus_carpio_germanmirror_German_Mirror_carp_1_0_dna_toplevel";
SAUK01000111.1	selenoprofiles_genewise	CDS	2182289	2182643	.	+	.	phase "."; gene_id "DI.10.selenocysteine"; transcript_id "DI.10.selenocysteine"; Reference "DI.10.selenocysteine.cyprinus_carpio_germanmirror.Cyprinus_carpio_germanmirror_German_Mirror_carp_1_0_dna_toplevel";
SAUK01000111.1	selenoprofiles_genewise	CDS	2182895	2183038	.	+	.	phase "."; gene_id "DI.10.selenocysteine"; transcript_id "DI.10.selenocysteine"; Reference "DI.10.selenocysteine.cyprinus_carpio_germanmirror.Cyprinus_carpio_germanmirror_German_Mirror_carp_1_0_dna_toplevel";
SAUK01000111.1	selenoprofiles_genewise	CDS	2183199	2183398	.	+	.	phase "."; gene_id "DI.10.selenocysteine"; transcript_id "DI.10.selenocysteine"; Reference "DI.10.selenocysteine.cyprinus_carpio_germanmirror.Cyprinus_carpio_germanmirror_German_Mirror_carp_1_0_dna_toplevel";
SAUK01000111.1	selenoprofiles_genewise	CDS	2183790	2183855	.	+	.	phase "."; gene_id "DI.10.selenocysteine"; transcript_id "DI.10.selenocysteine"; Reference "DI.10.selenocysteine.cyprinus_carpio_germanmirror.Cyprinus_carpio_germanmirror_German_Mirror_carp_1_0_dna_toplevel";
SAUK01000111.1	selenoprofiles_secposition	Selenocysteine	2182933	2182935	.	+	.	phase "."; gene_id "Sec1:DI.10.selenocysteine"; transcript_id "Sec1:DI.10.selenocysteine"; Reference "DI.10.selenocysteine.cyprinus_carpio_germanmirror.Cyprinus_carpio_germanmirror_German_Mirror_carp_1_0_dna_toplevel";
SAUK01000111.1	selenoprofiles_genewise	CDS	2168025	2168177	.	+	.	phase "."; gene_id "DI.12.selenocysteine"; transcript_id "DI.12.selenocysteine"; Reference "DI.12.selenocysteine.cyprinus_carpio_germanmirror.Cyprinus_carpio_germanmirror_German_Mirror_carp_1_0_dna_toplevel";
SAUK01000111.1	selenoprofiles_genewise	CDS	2168357	2168527	.	+	.	phase "."; gene_id "DI.12.selenocysteine"; transcript_id "DI.12.selenocysteine"; Reference "DI.12.selenocysteine.cyprinus_carpio_germanmirror.Cyprinus_carpio_germanmirror_German_Mirror_carp_1_0_dna_toplevel";
SAUK01000111.1	selenoprofiles_secposition	Selenocysteine	2168073	2168075	.	+	.	phase "."; gene_id "Sec1:DI.12.selenocysteine"; transcript_id "Sec1:DI.12.selenocysteine"; Reference "DI.12.selenocysteine.cyprinus_carpio_germanmirror.Cyprinus_carpio_germanmirror_German_Mirror_carp_1_0_dna_toplevel";
SAUK01000259.1	selenoprofiles_genewise	CDS	1840905	1841259	.	+	.	phase "."; gene_id "DI.16.selenocysteine"; transcript_id "DI.16.selenocysteine"; Reference "DI.16.selenocysteine.cyprinus_carpio_germanmirror.Cyprinus_carpio_germanmirror_German_Mirror_carp_1_0_dna_toplevel";
SAUK01000259.1	selenoprofiles_genewise	CDS	1841900	1842043	.	+	.	phase "."; gene_id "DI.16.selenocysteine"; transcript_id "DI.16.selenocysteine"; Reference "DI.16.selenocysteine.cyprinus_carpio_germanmirror.Cyprinus_carpio_germanmirror_German_Mirror_carp_1_0_dna_toplevel";
SAUK01000259.1	selenoprofiles_genewise	CDS	1842210	1842409	.	+	.	phase "."; gene_id "DI.16.selenocysteine"; transcript_id "DI.16.selenocysteine"; Reference "DI.16.selenocysteine.cyprinus_carpio_germanmirror.Cyprinus_carpio_germanmirror_German_Mirror_carp_1_0_dna_toplevel";
SAUK01000259.1	selenoprofiles_genewise	CDS	1842776	1842841	.	+	.	phase "."; gene_id "DI.16.selenocysteine"; transcript_id "DI.16.selenocysteine"; Reference "DI.16.selenocysteine.cyprinus_carpio_germanmirror.Cyprinus_carpio_germanmirror_German_Mirror_carp_1_0_dna_toplevel";
SAUK01000259.1	selenoprofiles_secposition	Selenocysteine	1841938	1841940	.	+	.	phase "."; gene_id "Sec1:DI.16.selenocysteine"; transcript_id "Sec1:DI.16.selenocysteine"; Reference "DI.16.selenocysteine.cyprinus_carpio_germanmirror.Cyprinus_carpio_germanmirror_German_Mirror_carp_1_0_dna_toplevel";
SAUK01000409.1	selenoprofiles_genewise	CDS	1072684	1072908	.	+	.	phase "."; gene_id "Fep15.4.selenocysteine"; transcript_id "Fep15.4.selenocysteine"; Reference "Fep15.4.selenocysteine.cyprinus_carpio_germanmirror.Cyprinus_carpio_germanmirror_German_Mirror_carp_1_0_dna_toplevel";
SAUK01000409.1	selenoprofiles_genewise	CDS	1073462	1073538	.	+	.	phase "."; gene_id "Fep15.4.selenocysteine"; transcript_id "Fep15.4.selenocysteine"; Reference "Fep15.4.selenocysteine.cyprinus_carpio_germanmirror.Cyprinus_carpio_germanmirror_German_Mirror_carp_1_0_dna_toplevel";
SAUK01000409.1	selenoprofiles_genewise	CDS	1073834	1073912	.	+	.	phase "."; gene_id "Fep15.4.selenocysteine"; transcript_id "Fep15.4.selenocysteine"; Reference "Fep15.4.selenocysteine.cyprinus_carpio_germanmirror.Cyprinus_carpio_germanmirror_German_Mirror_carp_1_0_dna_toplevel";
SAUK01000409.1	selenoprofiles_genewise	CDS	1074487	1074630	.	+	.	phase "."; gene_id "Fep15.4.selenocysteine"; transcript_id "Fep15.4.selenocysteine"; Reference "Fep15.4.selenocysteine.cyprinus_carpio_germanmirror.Cyprinus_carpio_germanmirror_German_Mirror_carp_1_0_dna_toplevel";
SAUK01000409.1	selenoprofiles_secposition	Selenocysteine	1073480	1073482	.	+	.	phase "."; gene_id "Sec1:Fep15.4.selenocysteine"; transcript_id "Sec1:Fep15.4.selenocysteine"; Reference "Fep15.4.selenocysteine.cyprinus_carpio_germanmirror.Cyprinus_carpio_germanmirror_German_Mirror_carp_1_0_dna_toplevel";
SAUK01000057.1	selenoprofiles_blast	CDS	1773556	1773777	.	-	.	phase "."; gene_id "GPx.2.selenocysteine"; transcript_id "GPx.2.selenocysteine"; Reference "GPx.2.selenocysteine.cyprinus_carpio_germanmirror.Cyprinus_carpio_germanmirror_German_Mirror_carp_1_0_dna_toplevel";
SAUK01000057.1	selenoprofiles_blast	CDS	1772702	1773052	.	-	.	phase "."; gene_id "GPx.2.selenocysteine"; transcript_id "GPx.2.selenocysteine"; Reference "GPx.2.selenocysteine.cyprinus_carpio_germanmirror.Cyprinus_carpio_germanmirror_German_Mirror_carp_1_0_dna_toplevel";
SAUK01000057.1	selenoprofiles_secposition	Selenocysteine	1773661	1773663	.	-	.	phase "."; gene_id "Sec1:GPx.2.selenocysteine"; transcript_id "Sec1:GPx.2.selenocysteine"; Reference "GPx.2.selenocysteine.cyprinus_carpio_germanmirror.Cyprinus_carpio_germanmirror_German_Mirror_carp_1_0_dna_toplevel";
SAUK01000026.1	selenoprofiles_genewise	CDS	2712705	2712926	.	-	.	phase "."; gene_id "GPx.4.selenocysteine"; transcript_id "GPx.4.selenocysteine"; Reference "GPx.4.selenocysteine.cyprinus_carpio_germanmirror.Cyprinus_carpio_germanmirror_German_Mirror_carp_1_0_dna_toplevel";
SAUK01000026.1	selenoprofiles_genewise	CDS	2711565	2711915	.	-	.	phase "."; gene_id "GPx.4.selenocysteine"; transcript_id "GPx.4.selenocysteine"; Reference "GPx.4.selenocysteine.cyprinus_carpio_germanmirror.Cyprinus_carpio_germanmirror_German_Mirror_carp_1_0_dna_toplevel";
SAUK01000026.1	selenoprofiles_secposition	Selenocysteine	2712810	2712812	.	-	.	phase "."; gene_id "Sec1:GPx.4.selenocysteine"; transcript_id "Sec1:GPx.4.selenocysteine"; Reference "GPx.4.selenocysteine.cyprinus_carpio_germanmirror.Cyprinus_carpio_germanmirror_German_Mirror_carp_1_0_dna_toplevel";
SAUK01000011.1	selenoprofiles_genewise	CDS	4318665	4319036	.	-	.	phase "."; gene_id "GPx.6.selenocysteine"; transcript_id "GPx.6.selenocysteine"; Reference "GPx.6.selenocysteine.cyprinus_carpio_germanmirror.Cyprinus_carpio_germanmirror_German_Mirror_carp_1_0_dna_toplevel";
SAUK01000011.1	selenoprofiles_genewise	CDS	4317725	4318075	.	-	.	phase "."; gene_id "GPx.6.selenocysteine"; transcript_id "GPx.6.selenocysteine"; Reference "GPx.6.selenocysteine.cyprinus_carpio_germanmirror.Cyprinus_carpio_germanmirror_German_Mirror_carp_1_0_dna_toplevel";
SAUK01000011.1	selenoprofiles_secposition	Selenocysteine	4318770	4318772	.	-	.	phase "."; gene_id "Sec1:GPx.6.selenocysteine"; transcript_id "Sec1:GPx.6.selenocysteine"; Reference "GPx.6.selenocysteine.cyprinus_carpio_germanmirror.Cyprinus_carpio_germanmirror_German_Mirror_carp_1_0_dna_toplevel";
SAUK01000293.1	selenoprofiles_genewise	CDS	189728	189949	.	-	.	phase "."; gene_id "GPx.8.selenocysteine"; transcript_id "GPx.8.selenocysteine"; Reference "GPx.8.selenocysteine.cyprinus_carpio_germanmirror.Cyprinus_carpio_germanmirror_German_Mirror_carp_1_0_dna_toplevel";
SAUK01000293.1	selenoprofiles_genewise	CDS	189148	189501	.	-	.	phase "."; gene_id "GPx.8.selenocysteine"; transcript_id "GPx.8.selenocysteine"; Reference "GPx.8.selenocysteine.cyprinus_carpio_germanmirror.Cyprinus_carpio_germanmirror_German_Mirror_carp_1_0_dna_toplevel";
SAUK01000293.1	selenoprofiles_secposition	Selenocysteine	189830	189832	.	-	.	phase "."; gene_id "Sec1:GPx.8.selenocysteine"; transcript_id "Sec1:GPx.8.selenocysteine"; Reference "GPx.8.selenocysteine.cyprinus_carpio_germanmirror.Cyprinus_carpio_germanmirror_German_Mirror_carp_1_0_dna_toplevel";
SAUK01000159.1	selenoprofiles_exonerate	CDS	773807	773857	.	-	.	phase "."; gene_id "GPx.9.selenocysteine"; transcript_id "GPx.9.selenocysteine"; Reference "GPx.9.selenocysteine.cyprinus_carpio_germanmirror.Cyprinus_carpio_germanmirror_German_Mirror_carp_1_0_dna_toplevel";
SAUK01000159.1	selenoprofiles_exonerate	CDS	773501	773595	.	-	.	phase "."; gene_id "GPx.9.selenocysteine"; transcript_id "GPx.9.selenocysteine"; Reference "GPx.9.selenocysteine.cyprinus_carpio_germanmirror.Cyprinus_carpio_germanmirror_German_Mirror_carp_1_0_dna_toplevel";
SAUK01000159.1	selenoprofiles_exonerate	CDS	772265	772409	.	-	.	phase "."; gene_id "GPx.9.selenocysteine"; transcript_id "GPx.9.selenocysteine"; Reference "GPx.9.selenocysteine.cyprinus_carpio_germanmirror.Cyprinus_carpio_germanmirror_German_Mirror_carp_1_0_dna_toplevel";
SAUK01000159.1	selenoprofiles_exonerate	CDS	772038	772189	.	-	.	phase "."; gene_id "GPx.9.selenocysteine"; transcript_id "GPx.9.selenocysteine"; Reference "GPx.9.selenocysteine.cyprinus_carpio_germanmirror.Cyprinus_carpio_germanmirror_German_Mirror_carp_1_0_dna_toplevel";
SAUK01000159.1	selenoprofiles_exonerate	CDS	771549	771573	.	-	.	phase "."; gene_id "GPx.9.selenocysteine"; transcript_id "GPx.9.selenocysteine"; Reference "GPx.9.selenocysteine.cyprinus_carpio_germanmirror.Cyprinus_carpio_germanmirror_German_Mirror_carp_1_0_dna_toplevel";
SAUK01000159.1	selenoprofiles_exonerate	CDS	771344	771403	.	-	.	phase "."; gene_id "GPx.9.selenocysteine"; transcript_id "GPx.9.selenocysteine"; Reference "GPx.9.selenocysteine.cyprinus_carpio_germanmirror.Cyprinus_carpio_germanmirror_German_Mirror_carp_1_0_dna_toplevel";
SAUK01000159.1	selenoprofiles_exonerate	CDS	771175	771207	.	-	.	phase "."; gene_id "GPx.9.selenocysteine"; transcript_id "GPx.9.selenocysteine"; Reference "GPx.9.selenocysteine.cyprinus_carpio_germanmirror.Cyprinus_carpio_germanmirror_German_Mirror_carp_1_0_dna_toplevel";
SAUK01000159.1	selenoprofiles_secposition	Selenocysteine	772370	772372	.	-	.	phase "."; gene_id "Sec1:GPx.9.selenocysteine"; transcript_id "Sec1:GPx.9.selenocysteine"; Reference "GPx.9.selenocysteine.cyprinus_carpio_germanmirror.Cyprinus_carpio_germanmirror_German_Mirror_carp_1_0_dna_toplevel";
SAUK01007009.1	selenoprofiles_genewise	CDS	672	821	.	-	.	phase "."; gene_id "GPx.10.selenocysteine"; transcript_id "GPx.10.selenocysteine"; Reference "GPx.10.selenocysteine.cyprinus_carpio_germanmirror.Cyprinus_carpio_germanmirror_German_Mirror_carp_1_0_dna_toplevel";
SAUK01007009.1	selenoprofiles_genewise	CDS	440	595	.	-	.	phase "."; gene_id "GPx.10.selenocysteine"; transcript_id "GPx.10.selenocysteine"; Reference "GPx.10.selenocysteine.cyprinus_carpio_germanmirror.Cyprinus_carpio_germanmirror_German_Mirror_carp_1_0_dna_toplevel";
SAUK01007009.1	selenoprofiles_secposition	Selenocysteine	777	779	.	-	.	phase "."; gene_id "Sec1:GPx.10.selenocysteine"; transcript_id "Sec1:GPx.10.selenocysteine"; Reference "GPx.10.selenocysteine.cyprinus_carpio_germanmirror.Cyprinus_carpio_germanmirror_German_Mirror_carp_1_0_dna_toplevel";
SAUK01000065.1	selenoprofiles_genewise	CDS	6349290	6349373	.	+	.	phase "."; gene_id "GPx.21.selenocysteine"; transcript_id "GPx.21.selenocysteine"; Reference "GPx.21.selenocysteine.cyprinus_carpio_germanmirror.Cyprinus_carpio_germanmirror_German_Mirror_carp_1_0_dna_toplevel";
SAUK01000065.1	selenoprofiles_genewise	CDS	6350466	6350616	.	+	.	phase "."; gene_id "GPx.21.selenocysteine"; transcript_id "GPx.21.selenocysteine"; Reference "GPx.21.selenocysteine.cyprinus_carpio_germanmirror.Cyprinus_carpio_germanmirror_German_Mirror_carp_1_0_dna_toplevel";
SAUK01000065.1	selenoprofiles_genewise	CDS	6350766	6350883	.	+	.	phase "."; gene_id "GPx.21.selenocysteine"; transcript_id "GPx.21.selenocysteine"; Reference "GPx.21.selenocysteine.cyprinus_carpio_germanmirror.Cyprinus_carpio_germanmirror_German_Mirror_carp_1_0_dna_toplevel";
SAUK01000065.1	selenoprofiles_genewise	CDS	6351285	6351384	.	+	.	phase "."; gene_id "GPx.21.selenocysteine"; transcript_id "GPx.21.selenocysteine"; Reference "GPx.21.selenocysteine.cyprinus_carpio_germanmirror.Cyprinus_carpio_germanmirror_German_Mirror_carp_1_0_dna_toplevel";
SAUK01000065.1	selenoprofiles_genewise	CDS	6351912	6352127	.	+	.	phase "."; gene_id "GPx.21.selenocysteine"; transcript_id "GPx.21.selenocysteine"; Reference "GPx.21.selenocysteine.cyprinus_carpio_germanmirror.Cyprinus_carpio_germanmirror_German_Mirror_carp_1_0_dna_toplevel";
SAUK01000065.1	selenoprofiles_secposition	Selenocysteine	6350592	6350594	.	+	.	phase "."; gene_id "Sec1:GPx.21.selenocysteine"; transcript_id "Sec1:GPx.21.selenocysteine"; Reference "GPx.21.selenocysteine.cyprinus_carpio_germanmirror.Cyprinus_carpio_germanmirror_German_Mirror_carp_1_0_dna_toplevel";
SAUK01000036.1	selenoprofiles_exonerate	CDS	5810390	5810608	.	+	.	phase "."; gene_id "GPx.24.selenocysteine"; transcript_id "GPx.24.selenocysteine"; Reference "GPx.24.selenocysteine.cyprinus_carpio_germanmirror.Cyprinus_carpio_germanmirror_German_Mirror_carp_1_0_dna_toplevel";
SAUK01000036.1	selenoprofiles_exonerate	CDS	5812018	5812168	.	+	.	phase "."; gene_id "GPx.24.selenocysteine"; transcript_id "GPx.24.selenocysteine"; Reference "GPx.24.selenocysteine.cyprinus_carpio_germanmirror.Cyprinus_carpio_germanmirror_German_Mirror_carp_1_0_dna_toplevel";
SAUK01000036.1	selenoprofiles_exonerate	CDS	5812394	5812511	.	+	.	phase "."; gene_id "GPx.24.selenocysteine"; transcript_id "GPx.24.selenocysteine"; Reference "GPx.24.selenocysteine.cyprinus_carpio_germanmirror.Cyprinus_carpio_germanmirror_German_Mirror_carp_1_0_dna_toplevel";
SAUK01000036.1	selenoprofiles_exonerate	CDS	5812815	5812887	.	+	.	phase "."; gene_id "GPx.24.selenocysteine"; transcript_id "GPx.24.selenocysteine"; Reference "GPx.24.selenocysteine.cyprinus_carpio_germanmirror.Cyprinus_carpio_germanmirror_German_Mirror_carp_1_0_dna_toplevel";
SAUK01000036.1	selenoprofiles_exonerate	CDS	5813454	5813657	.	+	.	phase "."; gene_id "GPx.24.selenocysteine"; transcript_id "GPx.24.selenocysteine"; Reference "GPx.24.selenocysteine.cyprinus_carpio_germanmirror.Cyprinus_carpio_germanmirror_German_Mirror_carp_1_0_dna_toplevel";
SAUK01000036.1	selenoprofiles_secposition	Selenocysteine	5812144	5812146	.	+	.	phase "."; gene_id "Sec1:GPx.24.selenocysteine"; transcript_id "Sec1:GPx.24.selenocysteine"; Reference "GPx.24.selenocysteine.cyprinus_carpio_germanmirror.Cyprinus_carpio_germanmirror_German_Mirror_carp_1_0_dna_toplevel";
SAUK01000376.1	selenoprofiles_genewise	CDS	283396	283527	.	+	.	phase "."; gene_id "GPx.26.selenocysteine"; transcript_id "GPx.26.selenocysteine"; Reference "GPx.26.selenocysteine.cyprinus_carpio_germanmirror.Cyprinus_carpio_germanmirror_German_Mirror_carp_1_0_dna_toplevel";
SAUK01000376.1	selenoprofiles_genewise	CDS	283697	283790	.	+	.	phase "."; gene_id "GPx.26.selenocysteine"; transcript_id "GPx.26.selenocysteine"; Reference "GPx.26.selenocysteine.cyprinus_carpio_germanmirror.Cyprinus_carpio_germanmirror_German_Mirror_carp_1_0_dna_toplevel";
SAUK01000376.1	selenoprofiles_genewise	CDS	284596	284726	.	+	.	phase "."; gene_id "GPx.26.selenocysteine"; transcript_id "GPx.26.selenocysteine"; Reference "GPx.26.selenocysteine.cyprinus_carpio_germanmirror.Cyprinus_carpio_germanmirror_German_Mirror_carp_1_0_dna_toplevel";
SAUK01000376.1	selenoprofiles_genewise	CDS	284910	285044	.	+	.	phase "."; gene_id "GPx.26.selenocysteine"; transcript_id "GPx.26.selenocysteine"; Reference "GPx.26.selenocysteine.cyprinus_carpio_germanmirror.Cyprinus_carpio_germanmirror_German_Mirror_carp_1_0_dna_toplevel";
SAUK01000376.1	selenoprofiles_secposition	Selenocysteine	283507	283509	.	+	.	phase "."; gene_id "Sec1:GPx.26.selenocysteine"; transcript_id "Sec1:GPx.26.selenocysteine"; Reference "GPx.26.selenocysteine.cyprinus_carpio_germanmirror.Cyprinus_carpio_germanmirror_German_Mirror_carp_1_0_dna_toplevel";
SAUK01000304.1	selenoprofiles_exonerate	CDS	1556898	1557196	.	-	.	phase "."; gene_id "GPx.30.selenocysteine"; transcript_id "GPx.30.selenocysteine"; Reference "GPx.30.selenocysteine.cyprinus_carpio_germanmirror.Cyprinus_carpio_germanmirror_German_Mirror_carp_1_0_dna_toplevel";
SAUK01000304.1	selenoprofiles_exonerate	CDS	1556534	1556678	.	-	.	phase "."; gene_id "GPx.30.selenocysteine"; transcript_id "GPx.30.selenocysteine"; Reference "GPx.30.selenocysteine.cyprinus_carpio_germanmirror.Cyprinus_carpio_germanmirror_German_Mirror_carp_1_0_dna_toplevel";
SAUK01000304.1	selenoprofiles_exonerate	CDS	1555173	1555324	.	-	.	phase "."; gene_id "GPx.30.selenocysteine"; transcript_id "GPx.30.selenocysteine"; Reference "GPx.30.selenocysteine.cyprinus_carpio_germanmirror.Cyprinus_carpio_germanmirror_German_Mirror_carp_1_0_dna_toplevel";
SAUK01000304.1	selenoprofiles_exonerate	CDS	1555012	1555036	.	-	.	phase "."; gene_id "GPx.30.selenocysteine"; transcript_id "GPx.30.selenocysteine"; Reference "GPx.30.selenocysteine.cyprinus_carpio_germanmirror.Cyprinus_carpio_germanmirror_German_Mirror_carp_1_0_dna_toplevel";
SAUK01000304.1	selenoprofiles_exonerate	CDS	1554852	1554911	.	-	.	phase "."; gene_id "GPx.30.selenocysteine"; transcript_id "GPx.30.selenocysteine"; Reference "GPx.30.selenocysteine.cyprinus_carpio_germanmirror.Cyprinus_carpio_germanmirror_German_Mirror_carp_1_0_dna_toplevel";
SAUK01000304.1	selenoprofiles_exonerate	CDS	1554135	1554167	.	-	.	phase "."; gene_id "GPx.30.selenocysteine"; transcript_id "GPx.30.selenocysteine"; Reference "GPx.30.selenocysteine.cyprinus_carpio_germanmirror.Cyprinus_carpio_germanmirror_German_Mirror_carp_1_0_dna_toplevel";
SAUK01000304.1	selenoprofiles_secposition	Selenocysteine	1556639	1556641	.	-	.	phase "."; gene_id "Sec1:GPx.30.selenocysteine"; transcript_id "Sec1:GPx.30.selenocysteine"; Reference "GPx.30.selenocysteine.cyprinus_carpio_germanmirror.Cyprinus_carpio_germanmirror_German_Mirror_carp_1_0_dna_toplevel";
SAUK01000012.1	selenoprofiles_blast	CDS	935162	935398	.	-	.	phase "."; gene_id "GPx.33.selenocysteine"; transcript_id "GPx.33.selenocysteine"; Reference "GPx.33.selenocysteine.cyprinus_carpio_germanmirror.Cyprinus_carpio_germanmirror_German_Mirror_carp_1_0_dna_toplevel";
SAUK01000012.1	selenoprofiles_secposition	Selenocysteine	935285	935287	.	-	.	phase "."; gene_id "Sec1:GPx.33.selenocysteine"; transcript_id "Sec1:GPx.33.selenocysteine"; Reference "GPx.33.selenocysteine.cyprinus_carpio_germanmirror.Cyprinus_carpio_germanmirror_German_Mirror_carp_1_0_dna_toplevel";
SAUK01000107.1	selenoprofiles_genewise	CDS	2747557	2747604	.	-	.	phase "."; gene_id "Sel15.1.selenocysteine"; transcript_id "Sel15.1.selenocysteine"; Reference "Sel15.1.selenocysteine.cyprinus_carpio_germanmirror.Cyprinus_carpio_germanmirror_German_Mirror_carp_1_0_dna_toplevel";
SAUK01000107.1	selenoprofiles_genewise	CDS	2746004	2746171	.	-	.	phase "."; gene_id "Sel15.1.selenocysteine"; transcript_id "Sel15.1.selenocysteine"; Reference "Sel15.1.selenocysteine.cyprinus_carpio_germanmirror.Cyprinus_carpio_germanmirror_German_Mirror_carp_1_0_dna_toplevel";
SAUK01000107.1	selenoprofiles_genewise	CDS	2745621	2745684	.	-	.	phase "."; gene_id "Sel15.1.selenocysteine"; transcript_id "Sel15.1.selenocysteine"; Reference "Sel15.1.selenocysteine.cyprinus_carpio_germanmirror.Cyprinus_carpio_germanmirror_German_Mirror_carp_1_0_dna_toplevel";
SAUK01000107.1	selenoprofiles_genewise	CDS	2745342	2745391	.	-	.	phase "."; gene_id "Sel15.1.selenocysteine"; transcript_id "Sel15.1.selenocysteine"; Reference "Sel15.1.selenocysteine.cyprinus_carpio_germanmirror.Cyprinus_carpio_germanmirror_German_Mirror_carp_1_0_dna_toplevel";
SAUK01000107.1	selenoprofiles_genewise	CDS	2744572	2744703	.	-	.	phase "."; gene_id "Sel15.1.selenocysteine"; transcript_id "Sel15.1.selenocysteine"; Reference "Sel15.1.selenocysteine.cyprinus_carpio_germanmirror.Cyprinus_carpio_germanmirror_German_Mirror_carp_1_0_dna_toplevel";
SAUK01000107.1	selenoprofiles_secposition	Selenocysteine	2745649	2745651	.	-	.	phase "."; gene_id "Sec1:Sel15.1.selenocysteine"; transcript_id "Sec1:Sel15.1.selenocysteine"; Reference "Sel15.1.selenocysteine.cyprinus_carpio_germanmirror.Cyprinus_carpio_germanmirror_German_Mirror_carp_1_0_dna_toplevel";
SAUK01000040.1	selenoprofiles_genewise	CDS	1934289	1934336	.	-	.	phase "."; gene_id "Sel15.4.selenocysteine"; transcript_id "Sel15.4.selenocysteine"; Reference "Sel15.4.selenocysteine.cyprinus_carpio_germanmirror.Cyprinus_carpio_germanmirror_German_Mirror_carp_1_0_dna_toplevel";
SAUK01000040.1	selenoprofiles_genewise	CDS	1932865	1933032	.	-	.	phase "."; gene_id "Sel15.4.selenocysteine"; transcript_id "Sel15.4.selenocysteine"; Reference "Sel15.4.selenocysteine.cyprinus_carpio_germanmirror.Cyprinus_carpio_germanmirror_German_Mirror_carp_1_0_dna_toplevel";
SAUK01000040.1	selenoprofiles_genewise	CDS	1932593	1932656	.	-	.	phase "."; gene_id "Sel15.4.selenocysteine"; transcript_id "Sel15.4.selenocysteine"; Reference "Sel15.4.selenocysteine.cyprinus_carpio_germanmirror.Cyprinus_carpio_germanmirror_German_Mirror_carp_1_0_dna_toplevel";
SAUK01000040.1	selenoprofiles_genewise	CDS	1932311	1932360	.	-	.	phase "."; gene_id "Sel15.4.selenocysteine"; transcript_id "Sel15.4.selenocysteine"; Reference "Sel15.4.selenocysteine.cyprinus_carpio_germanmirror.Cyprinus_carpio_germanmirror_German_Mirror_carp_1_0_dna_toplevel";
SAUK01000040.1	selenoprofiles_genewise	CDS	1931647	1931778	.	-	.	phase "."; gene_id "Sel15.4.selenocysteine"; transcript_id "Sel15.4.selenocysteine"; Reference "Sel15.4.selenocysteine.cyprinus_carpio_germanmirror.Cyprinus_carpio_germanmirror_German_Mirror_carp_1_0_dna_toplevel";
SAUK01000040.1	selenoprofiles_secposition	Selenocysteine	1932621	1932623	.	-	.	phase "."; gene_id "Sec1:Sel15.4.selenocysteine"; transcript_id "Sec1:Sel15.4.selenocysteine"; Reference "Sel15.4.selenocysteine.cyprinus_carpio_germanmirror.Cyprinus_carpio_germanmirror_German_Mirror_carp_1_0_dna_toplevel";
SAUK01000065.1	selenoprofiles_genewise	CDS	6500844	6500971	.	+	.	phase "."; gene_id "SelH.2.selenocysteine"; transcript_id "SelH.2.selenocysteine"; Reference "SelH.2.selenocysteine.cyprinus_carpio_germanmirror.Cyprinus_carpio_germanmirror_German_Mirror_carp_1_0_dna_toplevel";
SAUK01000065.1	selenoprofiles_genewise	CDS	6501152	6501294	.	+	.	phase "."; gene_id "SelH.2.selenocysteine"; transcript_id "SelH.2.selenocysteine"; Reference "SelH.2.selenocysteine.cyprinus_carpio_germanmirror.Cyprinus_carpio_germanmirror_German_Mirror_carp_1_0_dna_toplevel";
SAUK01000065.1	selenoprofiles_genewise	CDS	6501422	6501531	.	+	.	phase "."; gene_id "SelH.2.selenocysteine"; transcript_id "SelH.2.selenocysteine"; Reference "SelH.2.selenocysteine.cyprinus_carpio_germanmirror.Cyprinus_carpio_germanmirror_German_Mirror_carp_1_0_dna_toplevel";
SAUK01000065.1	selenoprofiles_secposition	Selenocysteine	6501159	6501161	.	+	.	phase "."; gene_id "Sec1:SelH.2.selenocysteine"; transcript_id "Sec1:SelH.2.selenocysteine"; Reference "SelH.2.selenocysteine.cyprinus_carpio_germanmirror.Cyprinus_carpio_germanmirror_German_Mirror_carp_1_0_dna_toplevel";
SAUK01000024.1	selenoprofiles_genewise	CDS	6571751	6571807	.	+	.	phase "."; gene_id "SelI.3.selenocysteine"; transcript_id "SelI.3.selenocysteine"; Reference "SelI.3.selenocysteine.cyprinus_carpio_germanmirror.Cyprinus_carpio_germanmirror_German_Mirror_carp_1_0_dna_toplevel";
SAUK01000024.1	selenoprofiles_genewise	CDS	6574253	6574321	.	+	.	phase "."; gene_id "SelI.3.selenocysteine"; transcript_id "SelI.3.selenocysteine"; Reference "SelI.3.selenocysteine.cyprinus_carpio_germanmirror.Cyprinus_carpio_germanmirror_German_Mirror_carp_1_0_dna_toplevel";
SAUK01000024.1	selenoprofiles_genewise	CDS	6575016	6575124	.	+	.	phase "."; gene_id "SelI.3.selenocysteine"; transcript_id "SelI.3.selenocysteine"; Reference "SelI.3.selenocysteine.cyprinus_carpio_germanmirror.Cyprinus_carpio_germanmirror_German_Mirror_carp_1_0_dna_toplevel";
SAUK01000024.1	selenoprofiles_genewise	CDS	6575868	6575942	.	+	.	phase "."; gene_id "SelI.3.selenocysteine"; transcript_id "SelI.3.selenocysteine"; Reference "SelI.3.selenocysteine.cyprinus_carpio_germanmirror.Cyprinus_carpio_germanmirror_German_Mirror_carp_1_0_dna_toplevel";
SAUK01000024.1	selenoprofiles_genewise	CDS	6576686	6576948	.	+	.	phase "."; gene_id "SelI.3.selenocysteine"; transcript_id "SelI.3.selenocysteine"; Reference "SelI.3.selenocysteine.cyprinus_carpio_germanmirror.Cyprinus_carpio_germanmirror_German_Mirror_carp_1_0_dna_toplevel";
SAUK01000024.1	selenoprofiles_genewise	CDS	6578311	6578423	.	+	.	phase "."; gene_id "SelI.3.selenocysteine"; transcript_id "SelI.3.selenocysteine"; Reference "SelI.3.selenocysteine.cyprinus_carpio_germanmirror.Cyprinus_carpio_germanmirror_German_Mirror_carp_1_0_dna_toplevel";
SAUK01000024.1	selenoprofiles_genewise	CDS	6578711	6578930	.	+	.	phase "."; gene_id "SelI.3.selenocysteine"; transcript_id "SelI.3.selenocysteine"; Reference "SelI.3.selenocysteine.cyprinus_carpio_germanmirror.Cyprinus_carpio_germanmirror_German_Mirror_carp_1_0_dna_toplevel";
SAUK01000024.1	selenoprofiles_genewise	CDS	6579082	6579264	.	+	.	phase "."; gene_id "SelI.3.selenocysteine"; transcript_id "SelI.3.selenocysteine"; Reference "SelI.3.selenocysteine.cyprinus_carpio_germanmirror.Cyprinus_carpio_germanmirror_German_Mirror_carp_1_0_dna_toplevel";
SAUK01000024.1	selenoprofiles_genewise	CDS	6580544	6580651	.	+	.	phase "."; gene_id "SelI.3.selenocysteine"; transcript_id "SelI.3.selenocysteine"; Reference "SelI.3.selenocysteine.cyprinus_carpio_germanmirror.Cyprinus_carpio_germanmirror_German_Mirror_carp_1_0_dna_toplevel";
SAUK01000024.1	selenoprofiles_secposition	Selenocysteine	6580607	6580609	.	+	.	phase "."; gene_id "Sec1:SelI.3.selenocysteine"; transcript_id "Sec1:SelI.3.selenocysteine"; Reference "SelI.3.selenocysteine.cyprinus_carpio_germanmirror.Cyprinus_carpio_germanmirror_German_Mirror_carp_1_0_dna_toplevel";
SAUK01000047.1	selenoprofiles_genewise	CDS	3378033	3378227	.	-	.	phase "."; gene_id "SelI.10.selenocysteine"; transcript_id "SelI.10.selenocysteine"; Reference "SelI.10.selenocysteine.cyprinus_carpio_germanmirror.Cyprinus_carpio_germanmirror_German_Mirror_carp_1_0_dna_toplevel";
SAUK01000047.1	selenoprofiles_genewise	CDS	3375692	3375760	.	-	.	phase "."; gene_id "SelI.10.selenocysteine"; transcript_id "SelI.10.selenocysteine"; Reference "SelI.10.selenocysteine.cyprinus_carpio_germanmirror.Cyprinus_carpio_germanmirror_German_Mirror_carp_1_0_dna_toplevel";
SAUK01000047.1	selenoprofiles_genewise	CDS	3374958	3375066	.	-	.	phase "."; gene_id "SelI.10.selenocysteine"; transcript_id "SelI.10.selenocysteine"; Reference "SelI.10.selenocysteine.cyprinus_carpio_germanmirror.Cyprinus_carpio_germanmirror_German_Mirror_carp_1_0_dna_toplevel";
SAUK01000047.1	selenoprofiles_genewise	CDS	3374286	3374360	.	-	.	phase "."; gene_id "SelI.10.selenocysteine"; transcript_id "SelI.10.selenocysteine"; Reference "SelI.10.selenocysteine.cyprinus_carpio_germanmirror.Cyprinus_carpio_germanmirror_German_Mirror_carp_1_0_dna_toplevel";
SAUK01000047.1	selenoprofiles_genewise	CDS	3372969	3373231	.	-	.	phase "."; gene_id "SelI.10.selenocysteine"; transcript_id "SelI.10.selenocysteine"; Reference "SelI.10.selenocysteine.cyprinus_carpio_germanmirror.Cyprinus_carpio_germanmirror_German_Mirror_carp_1_0_dna_toplevel";
SAUK01000047.1	selenoprofiles_genewise	CDS	3372279	3372391	.	-	.	phase "."; gene_id "SelI.10.selenocysteine"; transcript_id "SelI.10.selenocysteine"; Reference "SelI.10.selenocysteine.cyprinus_carpio_germanmirror.Cyprinus_carpio_germanmirror_German_Mirror_carp_1_0_dna_toplevel";
SAUK01000047.1	selenoprofiles_genewise	CDS	3371761	3371980	.	-	.	phase "."; gene_id "SelI.10.selenocysteine"; transcript_id "SelI.10.selenocysteine"; Reference "SelI.10.selenocysteine.cyprinus_carpio_germanmirror.Cyprinus_carpio_germanmirror_German_Mirror_carp_1_0_dna_toplevel";
SAUK01000047.1	selenoprofiles_genewise	CDS	3371435	3371617	.	-	.	phase "."; gene_id "SelI.10.selenocysteine"; transcript_id "SelI.10.selenocysteine"; Reference "SelI.10.selenocysteine.cyprinus_carpio_germanmirror.Cyprinus_carpio_germanmirror_German_Mirror_carp_1_0_dna_toplevel";
SAUK01000047.1	selenoprofiles_genewise	CDS	3368859	3368966	.	-	.	phase "."; gene_id "SelI.10.selenocysteine"; transcript_id "SelI.10.selenocysteine"; Reference "SelI.10.selenocysteine.cyprinus_carpio_germanmirror.Cyprinus_carpio_germanmirror_German_Mirror_carp_1_0_dna_toplevel";
SAUK01000047.1	selenoprofiles_secposition	Selenocysteine	3368901	3368903	.	-	.	phase "."; gene_id "Sec1:SelI.10.selenocysteine"; transcript_id "Sec1:SelI.10.selenocysteine"; Reference "SelI.10.selenocysteine.cyprinus_carpio_germanmirror.Cyprinus_carpio_germanmirror_German_Mirror_carp_1_0_dna_toplevel";
SAUK01000107.1	selenoprofiles_genewise	CDS	4436441	4436507	.	+	.	phase "."; gene_id "SelJ.2.selenocysteine"; transcript_id "SelJ.2.selenocysteine"; Reference "SelJ.2.selenocysteine.cyprinus_carpio_germanmirror.Cyprinus_carpio_germanmirror_German_Mirror_carp_1_0_dna_toplevel";
SAUK01000107.1	selenoprofiles_genewise	CDS	4436852	4437028	.	+	.	phase "."; gene_id "SelJ.2.selenocysteine"; transcript_id "SelJ.2.selenocysteine"; Reference "SelJ.2.selenocysteine.cyprinus_carpio_germanmirror.Cyprinus_carpio_germanmirror_German_Mirror_carp_1_0_dna_toplevel";
SAUK01000107.1	selenoprofiles_genewise	CDS	4437194	4437292	.	+	.	phase "."; gene_id "SelJ.2.selenocysteine"; transcript_id "SelJ.2.selenocysteine"; Reference "SelJ.2.selenocysteine.cyprinus_carpio_germanmirror.Cyprinus_carpio_germanmirror_German_Mirror_carp_1_0_dna_toplevel";
SAUK01000107.1	selenoprofiles_genewise	CDS	4437687	4437779	.	+	.	phase "."; gene_id "SelJ.2.selenocysteine"; transcript_id "SelJ.2.selenocysteine"; Reference "SelJ.2.selenocysteine.cyprinus_carpio_germanmirror.Cyprinus_carpio_germanmirror_German_Mirror_carp_1_0_dna_toplevel";
SAUK01000107.1	selenoprofiles_genewise	CDS	4437999	4438155	.	+	.	phase "."; gene_id "SelJ.2.selenocysteine"; transcript_id "SelJ.2.selenocysteine"; Reference "SelJ.2.selenocysteine.cyprinus_carpio_germanmirror.Cyprinus_carpio_germanmirror_German_Mirror_carp_1_0_dna_toplevel";
SAUK01000107.1	selenoprofiles_genewise	CDS	4438342	4438457	.	+	.	phase "."; gene_id "SelJ.2.selenocysteine"; transcript_id "SelJ.2.selenocysteine"; Reference "SelJ.2.selenocysteine.cyprinus_carpio_germanmirror.Cyprinus_carpio_germanmirror_German_Mirror_carp_1_0_dna_toplevel";
SAUK01000107.1	selenoprofiles_genewise	CDS	4438794	4438871	.	+	.	phase "."; gene_id "SelJ.2.selenocysteine"; transcript_id "SelJ.2.selenocysteine"; Reference "SelJ.2.selenocysteine.cyprinus_carpio_germanmirror.Cyprinus_carpio_germanmirror_German_Mirror_carp_1_0_dna_toplevel";
SAUK01000107.1	selenoprofiles_genewise	CDS	4438964	4439103	.	+	.	phase "."; gene_id "SelJ.2.selenocysteine"; transcript_id "SelJ.2.selenocysteine"; Reference "SelJ.2.selenocysteine.cyprinus_carpio_germanmirror.Cyprinus_carpio_germanmirror_German_Mirror_carp_1_0_dna_toplevel";
SAUK01000107.1	selenoprofiles_genewise	CDS	4439358	4439459	.	+	.	phase "."; gene_id "SelJ.2.selenocysteine"; transcript_id "SelJ.2.selenocysteine"; Reference "SelJ.2.selenocysteine.cyprinus_carpio_germanmirror.Cyprinus_carpio_germanmirror_German_Mirror_carp_1_0_dna_toplevel";
SAUK01000107.1	selenoprofiles_secposition	Selenocysteine	4438868	4438870	.	+	.	phase "."; gene_id "Sec1:SelJ.2.selenocysteine"; transcript_id "Sec1:SelJ.2.selenocysteine"; Reference "SelJ.2.selenocysteine.cyprinus_carpio_germanmirror.Cyprinus_carpio_germanmirror_German_Mirror_carp_1_0_dna_toplevel";
SAUK01000779.1	selenoprofiles_genewise	CDS	82633	82742	.	-	.	phase "."; gene_id "SelK.2.selenocysteine"; transcript_id "SelK.2.selenocysteine"; Reference "SelK.2.selenocysteine.cyprinus_carpio_germanmirror.Cyprinus_carpio_germanmirror_German_Mirror_carp_1_0_dna_toplevel";
SAUK01000779.1	selenoprofiles_genewise	CDS	79754	79831	.	-	.	phase "."; gene_id "SelK.2.selenocysteine"; transcript_id "SelK.2.selenocysteine"; Reference "SelK.2.selenocysteine.cyprinus_carpio_germanmirror.Cyprinus_carpio_germanmirror_German_Mirror_carp_1_0_dna_toplevel";
SAUK01000779.1	selenoprofiles_genewise	CDS	79546	79663	.	-	.	phase "."; gene_id "SelK.2.selenocysteine"; transcript_id "SelK.2.selenocysteine"; Reference "SelK.2.selenocysteine.cyprinus_carpio_germanmirror.Cyprinus_carpio_germanmirror_German_Mirror_carp_1_0_dna_toplevel";
SAUK01000779.1	selenoprofiles_secposition	Selenocysteine	79576	79578	.	-	.	phase "."; gene_id "Sec2:SelK.2.selenocysteine"; transcript_id "Sec2:SelK.2.selenocysteine"; Reference "SelK.2.selenocysteine.cyprinus_carpio_germanmirror.Cyprinus_carpio_germanmirror_German_Mirror_carp_1_0_dna_toplevel";
SAUK01000410.1	selenoprofiles_genewise	CDS	570301	570410	.	-	.	phase "."; gene_id "SelK.4.selenocysteine"; transcript_id "SelK.4.selenocysteine"; Reference "SelK.4.selenocysteine.cyprinus_carpio_germanmirror.Cyprinus_carpio_germanmirror_German_Mirror_carp_1_0_dna_toplevel";
SAUK01000410.1	selenoprofiles_genewise	CDS	568445	568522	.	-	.	phase "."; gene_id "SelK.4.selenocysteine"; transcript_id "SelK.4.selenocysteine"; Reference "SelK.4.selenocysteine.cyprinus_carpio_germanmirror.Cyprinus_carpio_germanmirror_German_Mirror_carp_1_0_dna_toplevel";
SAUK01000410.1	selenoprofiles_genewise	CDS	568258	568354	.	-	.	phase "."; gene_id "SelK.4.selenocysteine"; transcript_id "SelK.4.selenocysteine"; Reference "SelK.4.selenocysteine.cyprinus_carpio_germanmirror.Cyprinus_carpio_germanmirror_German_Mirror_carp_1_0_dna_toplevel";
SAUK01000410.1	selenoprofiles_secposition	Selenocysteine	568267	568269	.	-	.	phase "."; gene_id "Sec2:SelK.4.selenocysteine"; transcript_id "Sec2:SelK.4.selenocysteine"; Reference "SelK.4.selenocysteine.cyprinus_carpio_germanmirror.Cyprinus_carpio_germanmirror_German_Mirror_carp_1_0_dna_toplevel";
SAUK01000307.1	selenoprofiles_genewise	CDS	1569471	1569573	.	-	.	phase "."; gene_id "SelL.2.selenocysteine"; transcript_id "SelL.2.selenocysteine"; Reference "SelL.2.selenocysteine.cyprinus_carpio_germanmirror.Cyprinus_carpio_germanmirror_German_Mirror_carp_1_0_dna_toplevel";
SAUK01000307.1	selenoprofiles_genewise	CDS	1569260	1569341	.	-	.	phase "."; gene_id "SelL.2.selenocysteine"; transcript_id "SelL.2.selenocysteine"; Reference "SelL.2.selenocysteine.cyprinus_carpio_germanmirror.Cyprinus_carpio_germanmirror_German_Mirror_carp_1_0_dna_toplevel";
SAUK01000307.1	selenoprofiles_genewise	CDS	1569103	1569156	.	-	.	phase "."; gene_id "SelL.2.selenocysteine"; transcript_id "SelL.2.selenocysteine"; Reference "SelL.2.selenocysteine.cyprinus_carpio_germanmirror.Cyprinus_carpio_germanmirror_German_Mirror_carp_1_0_dna_toplevel";
SAUK01000307.1	selenoprofiles_genewise	CDS	1568698	1568743	.	-	.	phase "."; gene_id "SelL.2.selenocysteine"; transcript_id "SelL.2.selenocysteine"; Reference "SelL.2.selenocysteine.cyprinus_carpio_germanmirror.Cyprinus_carpio_germanmirror_German_Mirror_carp_1_0_dna_toplevel";
SAUK01000307.1	selenoprofiles_genewise	CDS	1568135	1568262	.	-	.	phase "."; gene_id "SelL.2.selenocysteine"; transcript_id "SelL.2.selenocysteine"; Reference "SelL.2.selenocysteine.cyprinus_carpio_germanmirror.Cyprinus_carpio_germanmirror_German_Mirror_carp_1_0_dna_toplevel";
SAUK01000307.1	selenoprofiles_genewise	CDS	1566960	1567074	.	-	.	phase "."; gene_id "SelL.2.selenocysteine"; transcript_id "SelL.2.selenocysteine"; Reference "SelL.2.selenocysteine.cyprinus_carpio_germanmirror.Cyprinus_carpio_germanmirror_German_Mirror_carp_1_0_dna_toplevel";
SAUK01000307.1	selenoprofiles_genewise	CDS	1566671	1566793	.	-	.	phase "."; gene_id "SelL.2.selenocysteine"; transcript_id "SelL.2.selenocysteine"; Reference "SelL.2.selenocysteine.cyprinus_carpio_germanmirror.Cyprinus_carpio_germanmirror_German_Mirror_carp_1_0_dna_toplevel";
SAUK01000307.1	selenoprofiles_genewise	CDS	1565816	1565953	.	-	.	phase "."; gene_id "SelL.2.selenocysteine"; transcript_id "SelL.2.selenocysteine"; Reference "SelL.2.selenocysteine.cyprinus_carpio_germanmirror.Cyprinus_carpio_germanmirror_German_Mirror_carp_1_0_dna_toplevel";
SAUK01000307.1	selenoprofiles_genewise	CDS	1564747	1564866	.	-	.	phase "."; gene_id "SelL.2.selenocysteine"; transcript_id "SelL.2.selenocysteine"; Reference "SelL.2.selenocysteine.cyprinus_carpio_germanmirror.Cyprinus_carpio_germanmirror_German_Mirror_carp_1_0_dna_toplevel";
SAUK01000307.1	selenoprofiles_secposition	Selenocysteine	1567002	1567004	.	-	.	phase "."; gene_id "Sec1:SelL.2.selenocysteine"; transcript_id "Sec1:SelL.2.selenocysteine"; Reference "SelL.2.selenocysteine.cyprinus_carpio_germanmirror.Cyprinus_carpio_germanmirror_German_Mirror_carp_1_0_dna_toplevel";
SAUK01000307.1	selenoprofiles_secposition	Selenocysteine	1566993	1566995	.	-	.	phase "."; gene_id "Sec2:SelL.2.selenocysteine"; transcript_id "Sec2:SelL.2.selenocysteine"; Reference "SelL.2.selenocysteine.cyprinus_carpio_germanmirror.Cyprinus_carpio_germanmirror_German_Mirror_carp_1_0_dna_toplevel";
SAUK01000366.1	selenoprofiles_genewise	CDS	338871	338969	.	-	.	phase "."; gene_id "SelM.2.selenocysteine"; transcript_id "SelM.2.selenocysteine"; Reference "SelM.2.selenocysteine.cyprinus_carpio_germanmirror.Cyprinus_carpio_germanmirror_German_Mirror_carp_1_0_dna_toplevel";
SAUK01000366.1	selenoprofiles_genewise	CDS	337717	337752	.	-	.	phase "."; gene_id "SelM.2.selenocysteine"; transcript_id "SelM.2.selenocysteine"; Reference "SelM.2.selenocysteine.cyprinus_carpio_germanmirror.Cyprinus_carpio_germanmirror_German_Mirror_carp_1_0_dna_toplevel";
SAUK01000366.1	selenoprofiles_genewise	CDS	337537	337571	.	-	.	phase "."; gene_id "SelM.2.selenocysteine"; transcript_id "SelM.2.selenocysteine"; Reference "SelM.2.selenocysteine.cyprinus_carpio_germanmirror.Cyprinus_carpio_germanmirror_German_Mirror_carp_1_0_dna_toplevel";
SAUK01000366.1	selenoprofiles_genewise	CDS	335387	335465	.	-	.	phase "."; gene_id "SelM.2.selenocysteine"; transcript_id "SelM.2.selenocysteine"; Reference "SelM.2.selenocysteine.cyprinus_carpio_germanmirror.Cyprinus_carpio_germanmirror_German_Mirror_carp_1_0_dna_toplevel";
SAUK01000366.1	selenoprofiles_genewise	CDS	334279	334491	.	-	.	phase "."; gene_id "SelM.2.selenocysteine"; transcript_id "SelM.2.selenocysteine"; Reference "SelM.2.selenocysteine.cyprinus_carpio_germanmirror.Cyprinus_carpio_germanmirror_German_Mirror_carp_1_0_dna_toplevel";
SAUK01000366.1	selenoprofiles_secposition	Selenocysteine	337738	337740	.	-	.	phase "."; gene_id "Sec1:SelM.2.selenocysteine"; transcript_id "Sec1:SelM.2.selenocysteine"; Reference "SelM.2.selenocysteine.cyprinus_carpio_germanmirror.Cyprinus_carpio_germanmirror_German_Mirror_carp_1_0_dna_toplevel";
SAUK01000369.1	selenoprofiles_genewise	CDS	27494	27667	.	-	.	phase "."; gene_id "SelM.4.selenocysteine"; transcript_id "SelM.4.selenocysteine"; Reference "SelM.4.selenocysteine.cyprinus_carpio_germanmirror.Cyprinus_carpio_germanmirror_German_Mirror_carp_1_0_dna_toplevel";
SAUK01000369.1	selenoprofiles_genewise	CDS	26229	26302	.	-	.	phase "."; gene_id "SelM.4.selenocysteine"; transcript_id "SelM.4.selenocysteine"; Reference "SelM.4.selenocysteine.cyprinus_carpio_germanmirror.Cyprinus_carpio_germanmirror_German_Mirror_carp_1_0_dna_toplevel";
SAUK01000369.1	selenoprofiles_genewise	CDS	25041	25119	.	-	.	phase "."; gene_id "SelM.4.selenocysteine"; transcript_id "SelM.4.selenocysteine"; Reference "SelM.4.selenocysteine.cyprinus_carpio_germanmirror.Cyprinus_carpio_germanmirror_German_Mirror_carp_1_0_dna_toplevel";
SAUK01000369.1	selenoprofiles_genewise	CDS	23496	23708	.	-	.	phase "."; gene_id "SelM.4.selenocysteine"; transcript_id "SelM.4.selenocysteine"; Reference "SelM.4.selenocysteine.cyprinus_carpio_germanmirror.Cyprinus_carpio_germanmirror_German_Mirror_carp_1_0_dna_toplevel";
SAUK01000369.1	selenoprofiles_secposition	Selenocysteine	26288	26290	.	-	.	phase "."; gene_id "Sec1:SelM.4.selenocysteine"; transcript_id "Sec1:SelM.4.selenocysteine"; Reference "SelM.4.selenocysteine.cyprinus_carpio_germanmirror.Cyprinus_carpio_germanmirror_German_Mirror_carp_1_0_dna_toplevel";
SAUK01000001.1	selenoprofiles_genewise	CDS	9137002	9137193	.	-	.	phase "."; gene_id "SelN.10.selenocysteine"; transcript_id "SelN.10.selenocysteine"; Reference "SelN.10.selenocysteine.cyprinus_carpio_germanmirror.Cyprinus_carpio_germanmirror_German_Mirror_carp_1_0_dna_toplevel";
SAUK01000001.1	selenoprofiles_genewise	CDS	9136087	9136204	.	-	.	phase "."; gene_id "SelN.10.selenocysteine"; transcript_id "SelN.10.selenocysteine"; Reference "SelN.10.selenocysteine.cyprinus_carpio_germanmirror.Cyprinus_carpio_germanmirror_German_Mirror_carp_1_0_dna_toplevel";
SAUK01000001.1	selenoprofiles_genewise	CDS	9135774	9135904	.	-	.	phase "."; gene_id "SelN.10.selenocysteine"; transcript_id "SelN.10.selenocysteine"; Reference "SelN.10.selenocysteine.cyprinus_carpio_germanmirror.Cyprinus_carpio_germanmirror_German_Mirror_carp_1_0_dna_toplevel";
SAUK01000001.1	selenoprofiles_genewise	CDS	9135474	9135686	.	-	.	phase "."; gene_id "SelN.10.selenocysteine"; transcript_id "SelN.10.selenocysteine"; Reference "SelN.10.selenocysteine.cyprinus_carpio_germanmirror.Cyprinus_carpio_germanmirror_German_Mirror_carp_1_0_dna_toplevel";
SAUK01000001.1	selenoprofiles_genewise	CDS	9135128	9135252	.	-	.	phase "."; gene_id "SelN.10.selenocysteine"; transcript_id "SelN.10.selenocysteine"; Reference "SelN.10.selenocysteine.cyprinus_carpio_germanmirror.Cyprinus_carpio_germanmirror_German_Mirror_carp_1_0_dna_toplevel";
SAUK01000001.1	selenoprofiles_genewise	CDS	9134793	9134930	.	-	.	phase "."; gene_id "SelN.10.selenocysteine"; transcript_id "SelN.10.selenocysteine"; Reference "SelN.10.selenocysteine.cyprinus_carpio_germanmirror.Cyprinus_carpio_germanmirror_German_Mirror_carp_1_0_dna_toplevel";
SAUK01000001.1	selenoprofiles_genewise	CDS	9134247	9134328	.	-	.	phase "."; gene_id "SelN.10.selenocysteine"; transcript_id "SelN.10.selenocysteine"; Reference "SelN.10.selenocysteine.cyprinus_carpio_germanmirror.Cyprinus_carpio_germanmirror_German_Mirror_carp_1_0_dna_toplevel";
SAUK01000001.1	selenoprofiles_genewise	CDS	9133882	9134070	.	-	.	phase "."; gene_id "SelN.10.selenocysteine"; transcript_id "SelN.10.selenocysteine"; Reference "SelN.10.selenocysteine.cyprinus_carpio_germanmirror.Cyprinus_carpio_germanmirror_German_Mirror_carp_1_0_dna_toplevel";
SAUK01000001.1	selenoprofiles_genewise	CDS	9133368	9133473	.	-	.	phase "."; gene_id "SelN.10.selenocysteine"; transcript_id "SelN.10.selenocysteine"; Reference "SelN.10.selenocysteine.cyprinus_carpio_germanmirror.Cyprinus_carpio_germanmirror_German_Mirror_carp_1_0_dna_toplevel";
SAUK01000001.1	selenoprofiles_genewise	CDS	9133054	9133166	.	-	.	phase "."; gene_id "SelN.10.selenocysteine"; transcript_id "SelN.10.selenocysteine"; Reference "SelN.10.selenocysteine.cyprinus_carpio_germanmirror.Cyprinus_carpio_germanmirror_German_Mirror_carp_1_0_dna_toplevel";
SAUK01000001.1	selenoprofiles_genewise	CDS	9132849	9132950	.	-	.	phase "."; gene_id "SelN.10.selenocysteine"; transcript_id "SelN.10.selenocysteine"; Reference "SelN.10.selenocysteine.cyprinus_carpio_germanmirror.Cyprinus_carpio_germanmirror_German_Mirror_carp_1_0_dna_toplevel";
SAUK01000001.1	selenoprofiles_genewise	CDS	9132594	9132764	.	-	.	phase "."; gene_id "SelN.10.selenocysteine"; transcript_id "SelN.10.selenocysteine"; Reference "SelN.10.selenocysteine.cyprinus_carpio_germanmirror.Cyprinus_carpio_germanmirror_German_Mirror_carp_1_0_dna_toplevel";
SAUK01000001.1	selenoprofiles_secposition	Selenocysteine	9133369	9133371	.	-	.	phase "."; gene_id "Sec1:SelN.10.selenocysteine"; transcript_id "Sec1:SelN.10.selenocysteine"; Reference "SelN.10.selenocysteine.cyprinus_carpio_germanmirror.Cyprinus_carpio_germanmirror_German_Mirror_carp_1_0_dna_toplevel";
SAUK01000056.1	selenoprofiles_genewise	CDS	529492	529683	.	+	.	phase "."; gene_id "SelN.16.selenocysteine"; transcript_id "SelN.16.selenocysteine"; Reference "SelN.16.selenocysteine.cyprinus_carpio_germanmirror.Cyprinus_carpio_germanmirror_German_Mirror_carp_1_0_dna_toplevel";
SAUK01000056.1	selenoprofiles_genewise	CDS	530692	530809	.	+	.	phase "."; gene_id "SelN.16.selenocysteine"; transcript_id "SelN.16.selenocysteine"; Reference "SelN.16.selenocysteine.cyprinus_carpio_germanmirror.Cyprinus_carpio_germanmirror_German_Mirror_carp_1_0_dna_toplevel";
SAUK01000056.1	selenoprofiles_genewise	CDS	530979	531109	.	+	.	phase "."; gene_id "SelN.16.selenocysteine"; transcript_id "SelN.16.selenocysteine"; Reference "SelN.16.selenocysteine.cyprinus_carpio_germanmirror.Cyprinus_carpio_germanmirror_German_Mirror_carp_1_0_dna_toplevel";
SAUK01000056.1	selenoprofiles_genewise	CDS	531337	531549	.	+	.	phase "."; gene_id "SelN.16.selenocysteine"; transcript_id "SelN.16.selenocysteine"; Reference "SelN.16.selenocysteine.cyprinus_carpio_germanmirror.Cyprinus_carpio_germanmirror_German_Mirror_carp_1_0_dna_toplevel";
SAUK01000056.1	selenoprofiles_genewise	CDS	531734	531858	.	+	.	phase "."; gene_id "SelN.16.selenocysteine"; transcript_id "SelN.16.selenocysteine"; Reference "SelN.16.selenocysteine.cyprinus_carpio_germanmirror.Cyprinus_carpio_germanmirror_German_Mirror_carp_1_0_dna_toplevel";
SAUK01000056.1	selenoprofiles_genewise	CDS	532047	532184	.	+	.	phase "."; gene_id "SelN.16.selenocysteine"; transcript_id "SelN.16.selenocysteine"; Reference "SelN.16.selenocysteine.cyprinus_carpio_germanmirror.Cyprinus_carpio_germanmirror_German_Mirror_carp_1_0_dna_toplevel";
SAUK01000056.1	selenoprofiles_genewise	CDS	532669	532750	.	+	.	phase "."; gene_id "SelN.16.selenocysteine"; transcript_id "SelN.16.selenocysteine"; Reference "SelN.16.selenocysteine.cyprinus_carpio_germanmirror.Cyprinus_carpio_germanmirror_German_Mirror_carp_1_0_dna_toplevel";
SAUK01000056.1	selenoprofiles_genewise	CDS	532916	533104	.	+	.	phase "."; gene_id "SelN.16.selenocysteine"; transcript_id "SelN.16.selenocysteine"; Reference "SelN.16.selenocysteine.cyprinus_carpio_germanmirror.Cyprinus_carpio_germanmirror_German_Mirror_carp_1_0_dna_toplevel";
SAUK01000056.1	selenoprofiles_genewise	CDS	533312	533417	.	+	.	phase "."; gene_id "SelN.16.selenocysteine"; transcript_id "SelN.16.selenocysteine"; Reference "SelN.16.selenocysteine.cyprinus_carpio_germanmirror.Cyprinus_carpio_germanmirror_German_Mirror_carp_1_0_dna_toplevel";
SAUK01000056.1	selenoprofiles_genewise	CDS	533642	533754	.	+	.	phase "."; gene_id "SelN.16.selenocysteine"; transcript_id "SelN.16.selenocysteine"; Reference "SelN.16.selenocysteine.cyprinus_carpio_germanmirror.Cyprinus_carpio_germanmirror_German_Mirror_carp_1_0_dna_toplevel";
SAUK01000056.1	selenoprofiles_genewise	CDS	533856	533957	.	+	.	phase "."; gene_id "SelN.16.selenocysteine"; transcript_id "SelN.16.selenocysteine"; Reference "SelN.16.selenocysteine.cyprinus_carpio_germanmirror.Cyprinus_carpio_germanmirror_German_Mirror_carp_1_0_dna_toplevel";
SAUK01000056.1	selenoprofiles_genewise	CDS	534053	534223	.	+	.	phase "."; gene_id "SelN.16.selenocysteine"; transcript_id "SelN.16.selenocysteine"; Reference "SelN.16.selenocysteine.cyprinus_carpio_germanmirror.Cyprinus_carpio_germanmirror_German_Mirror_carp_1_0_dna_toplevel";
SAUK01000056.1	selenoprofiles_secposition	Selenocysteine	533414	533416	.	+	.	phase "."; gene_id "Sec1:SelN.16.selenocysteine"; transcript_id "Sec1:SelN.16.selenocysteine"; Reference "SelN.16.selenocysteine.cyprinus_carpio_germanmirror.Cyprinus_carpio_germanmirror_German_Mirror_carp_1_0_dna_toplevel";
SAUK01000009.1	selenoprofiles_genewise	CDS	6569072	6569625	.	-	.	phase "."; gene_id "SelO.2.selenocysteine"; transcript_id "SelO.2.selenocysteine"; Reference "SelO.2.selenocysteine.cyprinus_carpio_germanmirror.Cyprinus_carpio_germanmirror_German_Mirror_carp_1_0_dna_toplevel";
SAUK01000009.1	selenoprofiles_genewise	CDS	6568733	6568936	.	-	.	phase "."; gene_id "SelO.2.selenocysteine"; transcript_id "SelO.2.selenocysteine"; Reference "SelO.2.selenocysteine.cyprinus_carpio_germanmirror.Cyprinus_carpio_germanmirror_German_Mirror_carp_1_0_dna_toplevel";
SAUK01000009.1	selenoprofiles_genewise	CDS	6568080	6568257	.	-	.	phase "."; gene_id "SelO.2.selenocysteine"; transcript_id "SelO.2.selenocysteine"; Reference "SelO.2.selenocysteine.cyprinus_carpio_germanmirror.Cyprinus_carpio_germanmirror_German_Mirror_carp_1_0_dna_toplevel";
SAUK01000009.1	selenoprofiles_genewise	CDS	6567174	6567304	.	-	.	phase "."; gene_id "SelO.2.selenocysteine"; transcript_id "SelO.2.selenocysteine"; Reference "SelO.2.selenocysteine.cyprinus_carpio_germanmirror.Cyprinus_carpio_germanmirror_German_Mirror_carp_1_0_dna_toplevel";
SAUK01000009.1	selenoprofiles_genewise	CDS	6566791	6567068	.	-	.	phase "."; gene_id "SelO.2.selenocysteine"; transcript_id "SelO.2.selenocysteine"; Reference "SelO.2.selenocysteine.cyprinus_carpio_germanmirror.Cyprinus_carpio_germanmirror_German_Mirror_carp_1_0_dna_toplevel";
SAUK01000009.1	selenoprofiles_genewise	CDS	6566441	6566609	.	-	.	phase "."; gene_id "SelO.2.selenocysteine"; transcript_id "SelO.2.selenocysteine"; Reference "SelO.2.selenocysteine.cyprinus_carpio_germanmirror.Cyprinus_carpio_germanmirror_German_Mirror_carp_1_0_dna_toplevel";
SAUK01000009.1	selenoprofiles_genewise	CDS	6565325	6565510	.	-	.	phase "."; gene_id "SelO.2.selenocysteine"; transcript_id "SelO.2.selenocysteine"; Reference "SelO.2.selenocysteine.cyprinus_carpio_germanmirror.Cyprinus_carpio_germanmirror_German_Mirror_carp_1_0_dna_toplevel";
SAUK01000009.1	selenoprofiles_genewise	CDS	6564962	6565118	.	-	.	phase "."; gene_id "SelO.2.selenocysteine"; transcript_id "SelO.2.selenocysteine"; Reference "SelO.2.selenocysteine.cyprinus_carpio_germanmirror.Cyprinus_carpio_germanmirror_German_Mirror_carp_1_0_dna_toplevel";
SAUK01000009.1	selenoprofiles_genewise	CDS	6564124	6564342	.	-	.	phase "."; gene_id "SelO.2.selenocysteine"; transcript_id "SelO.2.selenocysteine"; Reference "SelO.2.selenocysteine.cyprinus_carpio_germanmirror.Cyprinus_carpio_germanmirror_German_Mirror_carp_1_0_dna_toplevel";
SAUK01000009.1	selenoprofiles_secposition	Selenocysteine	6564133	6564135	.	-	.	phase "."; gene_id "Sec1:SelO.2.selenocysteine"; transcript_id "Sec1:SelO.2.selenocysteine"; Reference "SelO.2.selenocysteine.cyprinus_carpio_germanmirror.Cyprinus_carpio_germanmirror_German_Mirror_carp_1_0_dna_toplevel";
SAUK01000010.1	selenoprofiles_genewise	CDS	5678680	5679233	.	-	.	phase "."; gene_id "SelO.8.selenocysteine"; transcript_id "SelO.8.selenocysteine"; Reference "SelO.8.selenocysteine.cyprinus_carpio_germanmirror.Cyprinus_carpio_germanmirror_German_Mirror_carp_1_0_dna_toplevel";
SAUK01000010.1	selenoprofiles_genewise	CDS	5678292	5678495	.	-	.	phase "."; gene_id "SelO.8.selenocysteine"; transcript_id "SelO.8.selenocysteine"; Reference "SelO.8.selenocysteine.cyprinus_carpio_germanmirror.Cyprinus_carpio_germanmirror_German_Mirror_carp_1_0_dna_toplevel";
SAUK01000010.1	selenoprofiles_genewise	CDS	5677627	5677804	.	-	.	phase "."; gene_id "SelO.8.selenocysteine"; transcript_id "SelO.8.selenocysteine"; Reference "SelO.8.selenocysteine.cyprinus_carpio_germanmirror.Cyprinus_carpio_germanmirror_German_Mirror_carp_1_0_dna_toplevel";
SAUK01000010.1	selenoprofiles_genewise	CDS	5676937	5677067	.	-	.	phase "."; gene_id "SelO.8.selenocysteine"; transcript_id "SelO.8.selenocysteine"; Reference "SelO.8.selenocysteine.cyprinus_carpio_germanmirror.Cyprinus_carpio_germanmirror_German_Mirror_carp_1_0_dna_toplevel";
SAUK01000010.1	selenoprofiles_genewise	CDS	5676566	5676843	.	-	.	phase "."; gene_id "SelO.8.selenocysteine"; transcript_id "SelO.8.selenocysteine"; Reference "SelO.8.selenocysteine.cyprinus_carpio_germanmirror.Cyprinus_carpio_germanmirror_German_Mirror_carp_1_0_dna_toplevel";
SAUK01000010.1	selenoprofiles_genewise	CDS	5676252	5676420	.	-	.	phase "."; gene_id "SelO.8.selenocysteine"; transcript_id "SelO.8.selenocysteine"; Reference "SelO.8.selenocysteine.cyprinus_carpio_germanmirror.Cyprinus_carpio_germanmirror_German_Mirror_carp_1_0_dna_toplevel";
SAUK01000010.1	selenoprofiles_genewise	CDS	5675503	5675688	.	-	.	phase "."; gene_id "SelO.8.selenocysteine"; transcript_id "SelO.8.selenocysteine"; Reference "SelO.8.selenocysteine.cyprinus_carpio_germanmirror.Cyprinus_carpio_germanmirror_German_Mirror_carp_1_0_dna_toplevel";
SAUK01000010.1	selenoprofiles_genewise	CDS	5675129	5675285	.	-	.	phase "."; gene_id "SelO.8.selenocysteine"; transcript_id "SelO.8.selenocysteine"; Reference "SelO.8.selenocysteine.cyprinus_carpio_germanmirror.Cyprinus_carpio_germanmirror_German_Mirror_carp_1_0_dna_toplevel";
SAUK01000010.1	selenoprofiles_genewise	CDS	5674272	5674490	.	-	.	phase "."; gene_id "SelO.8.selenocysteine"; transcript_id "SelO.8.selenocysteine"; Reference "SelO.8.selenocysteine.cyprinus_carpio_germanmirror.Cyprinus_carpio_germanmirror_German_Mirror_carp_1_0_dna_toplevel";
SAUK01000010.1	selenoprofiles_secposition	Selenocysteine	5674281	5674283	.	-	.	phase "."; gene_id "Sec1:SelO.8.selenocysteine"; transcript_id "Sec1:SelO.8.selenocysteine"; Reference "SelO.8.selenocysteine.cyprinus_carpio_germanmirror.Cyprinus_carpio_germanmirror_German_Mirror_carp_1_0_dna_toplevel";
SAUK01000263.1	selenoprofiles_exonerate	CDS	611768	612261	.	-	.	phase "."; gene_id "SelO.16.selenocysteine"; transcript_id "SelO.16.selenocysteine"; Reference "SelO.16.selenocysteine.cyprinus_carpio_germanmirror.Cyprinus_carpio_germanmirror_German_Mirror_carp_1_0_dna_toplevel";
SAUK01000263.1	selenoprofiles_exonerate	CDS	610737	610940	.	-	.	phase "."; gene_id "SelO.16.selenocysteine"; transcript_id "SelO.16.selenocysteine"; Reference "SelO.16.selenocysteine.cyprinus_carpio_germanmirror.Cyprinus_carpio_germanmirror_German_Mirror_carp_1_0_dna_toplevel";
SAUK01000263.1	selenoprofiles_exonerate	CDS	610086	610263	.	-	.	phase "."; gene_id "SelO.16.selenocysteine"; transcript_id "SelO.16.selenocysteine"; Reference "SelO.16.selenocysteine.cyprinus_carpio_germanmirror.Cyprinus_carpio_germanmirror_German_Mirror_carp_1_0_dna_toplevel";
SAUK01000263.1	selenoprofiles_exonerate	CDS	609457	609587	.	-	.	phase "."; gene_id "SelO.16.selenocysteine"; transcript_id "SelO.16.selenocysteine"; Reference "SelO.16.selenocysteine.cyprinus_carpio_germanmirror.Cyprinus_carpio_germanmirror_German_Mirror_carp_1_0_dna_toplevel";
SAUK01000263.1	selenoprofiles_exonerate	CDS	609044	609321	.	-	.	phase "."; gene_id "SelO.16.selenocysteine"; transcript_id "SelO.16.selenocysteine"; Reference "SelO.16.selenocysteine.cyprinus_carpio_germanmirror.Cyprinus_carpio_germanmirror_German_Mirror_carp_1_0_dna_toplevel";
SAUK01000263.1	selenoprofiles_exonerate	CDS	608769	608931	.	-	.	phase "."; gene_id "SelO.16.selenocysteine"; transcript_id "SelO.16.selenocysteine"; Reference "SelO.16.selenocysteine.cyprinus_carpio_germanmirror.Cyprinus_carpio_germanmirror_German_Mirror_carp_1_0_dna_toplevel";
SAUK01000263.1	selenoprofiles_exonerate	CDS	607656	607841	.	-	.	phase "."; gene_id "SelO.16.selenocysteine"; transcript_id "SelO.16.selenocysteine"; Reference "SelO.16.selenocysteine.cyprinus_carpio_germanmirror.Cyprinus_carpio_germanmirror_German_Mirror_carp_1_0_dna_toplevel";
SAUK01000263.1	selenoprofiles_exonerate	CDS	607317	607473	.	-	.	phase "."; gene_id "SelO.16.selenocysteine"; transcript_id "SelO.16.selenocysteine"; Reference "SelO.16.selenocysteine.cyprinus_carpio_germanmirror.Cyprinus_carpio_germanmirror_German_Mirror_carp_1_0_dna_toplevel";
SAUK01000263.1	selenoprofiles_exonerate	CDS	607007	607237	.	-	.	phase "."; gene_id "SelO.16.selenocysteine"; transcript_id "SelO.16.selenocysteine"; Reference "SelO.16.selenocysteine.cyprinus_carpio_germanmirror.Cyprinus_carpio_germanmirror_German_Mirror_carp_1_0_dna_toplevel";
SAUK01000263.1	selenoprofiles_secposition	Selenocysteine	607016	607018	.	-	.	phase "."; gene_id "Sec1:SelO.16.selenocysteine"; transcript_id "Sec1:SelO.16.selenocysteine"; Reference "SelO.16.selenocysteine.cyprinus_carpio_germanmirror.Cyprinus_carpio_germanmirror_German_Mirror_carp_1_0_dna_toplevel";
SAUK01000572.1	selenoprofiles_exonerate	CDS	440048	440250	.	+	.	phase "."; gene_id "SelP.2.selenocysteine"; transcript_id "SelP.2.selenocysteine"; Reference "SelP.2.selenocysteine.cyprinus_carpio_germanmirror.Cyprinus_carpio_germanmirror_German_Mirror_carp_1_0_dna_toplevel";
SAUK01000572.1	selenoprofiles_exonerate	CDS	440420	440629	.	+	.	phase "."; gene_id "SelP.2.selenocysteine"; transcript_id "SelP.2.selenocysteine"; Reference "SelP.2.selenocysteine.cyprinus_carpio_germanmirror.Cyprinus_carpio_germanmirror_German_Mirror_carp_1_0_dna_toplevel";
SAUK01000572.1	selenoprofiles_exonerate	CDS	440726	440843	.	+	.	phase "."; gene_id "SelP.2.selenocysteine"; transcript_id "SelP.2.selenocysteine"; Reference "SelP.2.selenocysteine.cyprinus_carpio_germanmirror.Cyprinus_carpio_germanmirror_German_Mirror_carp_1_0_dna_toplevel";
SAUK01000572.1	selenoprofiles_exonerate	CDS	442049	442318	.	+	.	phase "."; gene_id "SelP.2.selenocysteine"; transcript_id "SelP.2.selenocysteine"; Reference "SelP.2.selenocysteine.cyprinus_carpio_germanmirror.Cyprinus_carpio_germanmirror_German_Mirror_carp_1_0_dna_toplevel";
SAUK01000572.1	selenoprofiles_secposition	Selenocysteine	440222	440224	.	+	.	phase "."; gene_id "Sec1:SelP.2.selenocysteine"; transcript_id "Sec1:SelP.2.selenocysteine"; Reference "SelP.2.selenocysteine.cyprinus_carpio_germanmirror.Cyprinus_carpio_germanmirror_German_Mirror_carp_1_0_dna_toplevel";
SAUK01000326.1	selenoprofiles_genewise	CDS	1477885	1478105	.	-	.	phase "."; gene_id "SelP.3.selenocysteine"; transcript_id "SelP.3.selenocysteine"; Reference "SelP.3.selenocysteine.cyprinus_carpio_germanmirror.Cyprinus_carpio_germanmirror_German_Mirror_carp_1_0_dna_toplevel";
SAUK01000326.1	selenoprofiles_genewise	CDS	1477111	1477323	.	-	.	phase "."; gene_id "SelP.3.selenocysteine"; transcript_id "SelP.3.selenocysteine"; Reference "SelP.3.selenocysteine.cyprinus_carpio_germanmirror.Cyprinus_carpio_germanmirror_German_Mirror_carp_1_0_dna_toplevel";
SAUK01000326.1	selenoprofiles_genewise	CDS	1476818	1476926	.	-	.	phase "."; gene_id "SelP.3.selenocysteine"; transcript_id "SelP.3.selenocysteine"; Reference "SelP.3.selenocysteine.cyprinus_carpio_germanmirror.Cyprinus_carpio_germanmirror_German_Mirror_carp_1_0_dna_toplevel";
SAUK01000326.1	selenoprofiles_genewise	CDS	1476446	1476733	.	-	.	phase "."; gene_id "SelP.3.selenocysteine"; transcript_id "SelP.3.selenocysteine"; Reference "SelP.3.selenocysteine.cyprinus_carpio_germanmirror.Cyprinus_carpio_germanmirror_German_Mirror_carp_1_0_dna_toplevel";
SAUK01000326.1	selenoprofiles_secposition	Selenocysteine	1477911	1477913	.	-	.	phase "."; gene_id "Sec1:SelP.3.selenocysteine"; transcript_id "Sec1:SelP.3.selenocysteine"; Reference "SelP.3.selenocysteine.cyprinus_carpio_germanmirror.Cyprinus_carpio_germanmirror_German_Mirror_carp_1_0_dna_toplevel";
SAUK01000318.1	selenoprofiles_exonerate	CDS	768230	768284	.	+	.	phase "."; gene_id "SelR.1.selenocysteine"; transcript_id "SelR.1.selenocysteine"; Reference "SelR.1.selenocysteine.cyprinus_carpio_germanmirror.Cyprinus_carpio_germanmirror_German_Mirror_carp_1_0_dna_toplevel";
SAUK01000318.1	selenoprofiles_exonerate	CDS	768506	768648	.	+	.	phase "."; gene_id "SelR.1.selenocysteine"; transcript_id "SelR.1.selenocysteine"; Reference "SelR.1.selenocysteine.cyprinus_carpio_germanmirror.Cyprinus_carpio_germanmirror_German_Mirror_carp_1_0_dna_toplevel";
SAUK01000318.1	selenoprofiles_exonerate	CDS	768735	768932	.	+	.	phase "."; gene_id "SelR.1.selenocysteine"; transcript_id "SelR.1.selenocysteine"; Reference "SelR.1.selenocysteine.cyprinus_carpio_germanmirror.Cyprinus_carpio_germanmirror_German_Mirror_carp_1_0_dna_toplevel";
SAUK01000318.1	selenoprofiles_secposition	Selenocysteine	768819	768821	.	+	.	phase "."; gene_id "Sec1:SelR.1.selenocysteine"; transcript_id "Sec1:SelR.1.selenocysteine"; Reference "SelR.1.selenocysteine.cyprinus_carpio_germanmirror.Cyprinus_carpio_germanmirror_German_Mirror_carp_1_0_dna_toplevel";
SAUK01000242.1	selenoprofiles_exonerate	CDS	1293319	1293373	.	-	.	phase "."; gene_id "SelR.3.selenocysteine"; transcript_id "SelR.3.selenocysteine"; Reference "SelR.3.selenocysteine.cyprinus_carpio_germanmirror.Cyprinus_carpio_germanmirror_German_Mirror_carp_1_0_dna_toplevel";
SAUK01000242.1	selenoprofiles_exonerate	CDS	1288278	1288420	.	-	.	phase "."; gene_id "SelR.3.selenocysteine"; transcript_id "SelR.3.selenocysteine"; Reference "SelR.3.selenocysteine.cyprinus_carpio_germanmirror.Cyprinus_carpio_germanmirror_German_Mirror_carp_1_0_dna_toplevel";
SAUK01000242.1	selenoprofiles_exonerate	CDS	1287962	1288201	.	-	.	phase "."; gene_id "SelR.3.selenocysteine"; transcript_id "SelR.3.selenocysteine"; Reference "SelR.3.selenocysteine.cyprinus_carpio_germanmirror.Cyprinus_carpio_germanmirror_German_Mirror_carp_1_0_dna_toplevel";
SAUK01000242.1	selenoprofiles_secposition	Selenocysteine	1288115	1288117	.	-	.	phase "."; gene_id "Sec1:SelR.3.selenocysteine"; transcript_id "Sec1:SelR.3.selenocysteine"; Reference "SelR.3.selenocysteine.cyprinus_carpio_germanmirror.Cyprinus_carpio_germanmirror_German_Mirror_carp_1_0_dna_toplevel";
SAUK01000138.1	selenoprofiles_genewise	CDS	1320852	1320906	.	-	.	phase "."; gene_id "SelR.12.selenocysteine"; transcript_id "SelR.12.selenocysteine"; Reference "SelR.12.selenocysteine.cyprinus_carpio_germanmirror.Cyprinus_carpio_germanmirror_German_Mirror_carp_1_0_dna_toplevel";
SAUK01000138.1	selenoprofiles_genewise	CDS	1320272	1320414	.	-	.	phase "."; gene_id "SelR.12.selenocysteine"; transcript_id "SelR.12.selenocysteine"; Reference "SelR.12.selenocysteine.cyprinus_carpio_germanmirror.Cyprinus_carpio_germanmirror_German_Mirror_carp_1_0_dna_toplevel";
SAUK01000138.1	selenoprofiles_genewise	CDS	1319822	1320037	.	-	.	phase "."; gene_id "SelR.12.selenocysteine"; transcript_id "SelR.12.selenocysteine"; Reference "SelR.12.selenocysteine.cyprinus_carpio_germanmirror.Cyprinus_carpio_germanmirror_German_Mirror_carp_1_0_dna_toplevel";
SAUK01000138.1	selenoprofiles_secposition	Selenocysteine	1319957	1319959	.	-	.	phase "."; gene_id "Sec1:SelR.12.selenocysteine"; transcript_id "Sec1:SelR.12.selenocysteine"; Reference "SelR.12.selenocysteine.cyprinus_carpio_germanmirror.Cyprinus_carpio_germanmirror_German_Mirror_carp_1_0_dna_toplevel";
SAUK01000089.1	selenoprofiles_genewise	CDS	241439	241517	.	+	.	phase "."; gene_id "SelS.3.selenocysteine"; transcript_id "SelS.3.selenocysteine"; Reference "SelS.3.selenocysteine.cyprinus_carpio_germanmirror.Cyprinus_carpio_germanmirror_German_Mirror_carp_1_0_dna_toplevel";
SAUK01000089.1	selenoprofiles_genewise	CDS	243716	243847	.	+	.	phase "."; gene_id "SelS.3.selenocysteine"; transcript_id "SelS.3.selenocysteine"; Reference "SelS.3.selenocysteine.cyprinus_carpio_germanmirror.Cyprinus_carpio_germanmirror_German_Mirror_carp_1_0_dna_toplevel";
SAUK01000089.1	selenoprofiles_genewise	CDS	243940	244046	.	+	.	phase "."; gene_id "SelS.3.selenocysteine"; transcript_id "SelS.3.selenocysteine"; Reference "SelS.3.selenocysteine.cyprinus_carpio_germanmirror.Cyprinus_carpio_germanmirror_German_Mirror_carp_1_0_dna_toplevel";
SAUK01000089.1	selenoprofiles_genewise	CDS	244127	244364	.	+	.	phase "."; gene_id "SelS.3.selenocysteine"; transcript_id "SelS.3.selenocysteine"; Reference "SelS.3.selenocysteine.cyprinus_carpio_germanmirror.Cyprinus_carpio_germanmirror_German_Mirror_carp_1_0_dna_toplevel";
SAUK01000089.1	selenoprofiles_genewise	CDS	244817	244902	.	+	.	phase "."; gene_id "SelS.3.selenocysteine"; transcript_id "SelS.3.selenocysteine"; Reference "SelS.3.selenocysteine.cyprinus_carpio_germanmirror.Cyprinus_carpio_germanmirror_German_Mirror_carp_1_0_dna_toplevel";
SAUK01000089.1	selenoprofiles_secposition	Selenocysteine	244894	244896	.	+	.	phase "."; gene_id "Sec1:SelS.3.selenocysteine"; transcript_id "Sec1:SelS.3.selenocysteine"; Reference "SelS.3.selenocysteine.cyprinus_carpio_germanmirror.Cyprinus_carpio_germanmirror_German_Mirror_carp_1_0_dna_toplevel";
SAUK01000003.1	selenoprofiles_genewise	CDS	5292959	5293040	.	-	.	phase "."; gene_id "SelS.5.selenocysteine"; transcript_id "SelS.5.selenocysteine"; Reference "SelS.5.selenocysteine.cyprinus_carpio_germanmirror.Cyprinus_carpio_germanmirror_German_Mirror_carp_1_0_dna_toplevel";
SAUK01000003.1	selenoprofiles_genewise	CDS	5291493	5291624	.	-	.	phase "."; gene_id "SelS.5.selenocysteine"; transcript_id "SelS.5.selenocysteine"; Reference "SelS.5.selenocysteine.cyprinus_carpio_germanmirror.Cyprinus_carpio_germanmirror_German_Mirror_carp_1_0_dna_toplevel";
SAUK01000003.1	selenoprofiles_genewise	CDS	5291290	5291396	.	-	.	phase "."; gene_id "SelS.5.selenocysteine"; transcript_id "SelS.5.selenocysteine"; Reference "SelS.5.selenocysteine.cyprinus_carpio_germanmirror.Cyprinus_carpio_germanmirror_German_Mirror_carp_1_0_dna_toplevel";
SAUK01000003.1	selenoprofiles_genewise	CDS	5291130	5291219	.	-	.	phase "."; gene_id "SelS.5.selenocysteine"; transcript_id "SelS.5.selenocysteine"; Reference "SelS.5.selenocysteine.cyprinus_carpio_germanmirror.Cyprinus_carpio_germanmirror_German_Mirror_carp_1_0_dna_toplevel";
SAUK01000003.1	selenoprofiles_genewise	CDS	5290980	5291052	.	-	.	phase "."; gene_id "SelS.5.selenocysteine"; transcript_id "SelS.5.selenocysteine"; Reference "SelS.5.selenocysteine.cyprinus_carpio_germanmirror.Cyprinus_carpio_germanmirror_German_Mirror_carp_1_0_dna_toplevel";
SAUK01000003.1	selenoprofiles_genewise	CDS	5289465	5289550	.	-	.	phase "."; gene_id "SelS.5.selenocysteine"; transcript_id "SelS.5.selenocysteine"; Reference "SelS.5.selenocysteine.cyprinus_carpio_germanmirror.Cyprinus_carpio_germanmirror_German_Mirror_carp_1_0_dna_toplevel";
SAUK01000003.1	selenoprofiles_secposition	Selenocysteine	5289471	5289473	.	-	.	phase "."; gene_id "Sec1:SelS.5.selenocysteine"; transcript_id "Sec1:SelS.5.selenocysteine"; Reference "SelS.5.selenocysteine.cyprinus_carpio_germanmirror.Cyprinus_carpio_germanmirror_German_Mirror_carp_1_0_dna_toplevel";
SAUK01000227.1	selenoprofiles_genewise	CDS	2324680	2324796	.	+	.	phase "."; gene_id "TR.5.selenocysteine"; transcript_id "TR.5.selenocysteine"; Reference "TR.5.selenocysteine.cyprinus_carpio_germanmirror.Cyprinus_carpio_germanmirror_German_Mirror_carp_1_0_dna_toplevel";
SAUK01000227.1	selenoprofiles_genewise	CDS	2326496	2326556	.	+	.	phase "."; gene_id "TR.5.selenocysteine"; transcript_id "TR.5.selenocysteine"; Reference "TR.5.selenocysteine.cyprinus_carpio_germanmirror.Cyprinus_carpio_germanmirror_German_Mirror_carp_1_0_dna_toplevel";
SAUK01000227.1	selenoprofiles_genewise	CDS	2327808	2327917	.	+	.	phase "."; gene_id "TR.5.selenocysteine"; transcript_id "TR.5.selenocysteine"; Reference "TR.5.selenocysteine.cyprinus_carpio_germanmirror.Cyprinus_carpio_germanmirror_German_Mirror_carp_1_0_dna_toplevel";
SAUK01000227.1	selenoprofiles_genewise	CDS	2329916	2330023	.	+	.	phase "."; gene_id "TR.5.selenocysteine"; transcript_id "TR.5.selenocysteine"; Reference "TR.5.selenocysteine.cyprinus_carpio_germanmirror.Cyprinus_carpio_germanmirror_German_Mirror_carp_1_0_dna_toplevel";
SAUK01000227.1	selenoprofiles_genewise	CDS	2330550	2330622	.	+	.	phase "."; gene_id "TR.5.selenocysteine"; transcript_id "TR.5.selenocysteine"; Reference "TR.5.selenocysteine.cyprinus_carpio_germanmirror.Cyprinus_carpio_germanmirror_German_Mirror_carp_1_0_dna_toplevel";
SAUK01000227.1	selenoprofiles_genewise	CDS	2330704	2330823	.	+	.	phase "."; gene_id "TR.5.selenocysteine"; transcript_id "TR.5.selenocysteine"; Reference "TR.5.selenocysteine.cyprinus_carpio_germanmirror.Cyprinus_carpio_germanmirror_German_Mirror_carp_1_0_dna_toplevel";
SAUK01000227.1	selenoprofiles_genewise	CDS	2331571	2331719	.	+	.	phase "."; gene_id "TR.5.selenocysteine"; transcript_id "TR.5.selenocysteine"; Reference "TR.5.selenocysteine.cyprinus_carpio_germanmirror.Cyprinus_carpio_germanmirror_German_Mirror_carp_1_0_dna_toplevel";
SAUK01000227.1	selenoprofiles_genewise	CDS	2332103	2332218	.	+	.	phase "."; gene_id "TR.5.selenocysteine"; transcript_id "TR.5.selenocysteine"; Reference "TR.5.selenocysteine.cyprinus_carpio_germanmirror.Cyprinus_carpio_germanmirror_German_Mirror_carp_1_0_dna_toplevel";
SAUK01000227.1	selenoprofiles_genewise	CDS	2333347	2333572	.	+	.	phase "."; gene_id "TR.5.selenocysteine"; transcript_id "TR.5.selenocysteine"; Reference "TR.5.selenocysteine.cyprinus_carpio_germanmirror.Cyprinus_carpio_germanmirror_German_Mirror_carp_1_0_dna_toplevel";
SAUK01000227.1	selenoprofiles_genewise	CDS	2333727	2333819	.	+	.	phase "."; gene_id "TR.5.selenocysteine"; transcript_id "TR.5.selenocysteine"; Reference "TR.5.selenocysteine.cyprinus_carpio_germanmirror.Cyprinus_carpio_germanmirror_German_Mirror_carp_1_0_dna_toplevel";
SAUK01000227.1	selenoprofiles_genewise	CDS	2334905	2334981	.	+	.	phase "."; gene_id "TR.5.selenocysteine"; transcript_id "TR.5.selenocysteine"; Reference "TR.5.selenocysteine.cyprinus_carpio_germanmirror.Cyprinus_carpio_germanmirror_German_Mirror_carp_1_0_dna_toplevel";
SAUK01000227.1	selenoprofiles_genewise	CDS	2336755	2336911	.	+	.	phase "."; gene_id "TR.5.selenocysteine"; transcript_id "TR.5.selenocysteine"; Reference "TR.5.selenocysteine.cyprinus_carpio_germanmirror.Cyprinus_carpio_germanmirror_German_Mirror_carp_1_0_dna_toplevel";
SAUK01000227.1	selenoprofiles_genewise	CDS	2337027	2337134	.	+	.	phase "."; gene_id "TR.5.selenocysteine"; transcript_id "TR.5.selenocysteine"; Reference "TR.5.selenocysteine.cyprinus_carpio_germanmirror.Cyprinus_carpio_germanmirror_German_Mirror_carp_1_0_dna_toplevel";
SAUK01000227.1	selenoprofiles_genewise	CDS	2337237	2337332	.	+	.	phase "."; gene_id "TR.5.selenocysteine"; transcript_id "TR.5.selenocysteine"; Reference "TR.5.selenocysteine.cyprinus_carpio_germanmirror.Cyprinus_carpio_germanmirror_German_Mirror_carp_1_0_dna_toplevel";
SAUK01000227.1	selenoprofiles_genewise	CDS	2338664	2338798	.	+	.	phase "."; gene_id "TR.5.selenocysteine"; transcript_id "TR.5.selenocysteine"; Reference "TR.5.selenocysteine.cyprinus_carpio_germanmirror.Cyprinus_carpio_germanmirror_German_Mirror_carp_1_0_dna_toplevel";
SAUK01000227.1	selenoprofiles_genewise	CDS	2338986	2339054	.	+	.	phase "."; gene_id "TR.5.selenocysteine"; transcript_id "TR.5.selenocysteine"; Reference "TR.5.selenocysteine.cyprinus_carpio_germanmirror.Cyprinus_carpio_germanmirror_German_Mirror_carp_1_0_dna_toplevel";
SAUK01000227.1	selenoprofiles_secposition	Selenocysteine	2339046	2339048	.	+	.	phase "."; gene_id "Sec1:TR.5.selenocysteine"; transcript_id "Sec1:TR.5.selenocysteine"; Reference "TR.5.selenocysteine.cyprinus_carpio_germanmirror.Cyprinus_carpio_germanmirror_German_Mirror_carp_1_0_dna_toplevel";
SAUK01000082.1	selenoprofiles_exonerate	CDS	197170	197286	.	-	.	phase "."; gene_id "TR.12.selenocysteine"; transcript_id "TR.12.selenocysteine"; Reference "TR.12.selenocysteine.cyprinus_carpio_germanmirror.Cyprinus_carpio_germanmirror_German_Mirror_carp_1_0_dna_toplevel";
SAUK01000082.1	selenoprofiles_exonerate	CDS	195891	195951	.	-	.	phase "."; gene_id "TR.12.selenocysteine"; transcript_id "TR.12.selenocysteine"; Reference "TR.12.selenocysteine.cyprinus_carpio_germanmirror.Cyprinus_carpio_germanmirror_German_Mirror_carp_1_0_dna_toplevel";
SAUK01000082.1	selenoprofiles_exonerate	CDS	194795	194904	.	-	.	phase "."; gene_id "TR.12.selenocysteine"; transcript_id "TR.12.selenocysteine"; Reference "TR.12.selenocysteine.cyprinus_carpio_germanmirror.Cyprinus_carpio_germanmirror_German_Mirror_carp_1_0_dna_toplevel";
SAUK01000082.1	selenoprofiles_exonerate	CDS	193820	193927	.	-	.	phase "."; gene_id "TR.12.selenocysteine"; transcript_id "TR.12.selenocysteine"; Reference "TR.12.selenocysteine.cyprinus_carpio_germanmirror.Cyprinus_carpio_germanmirror_German_Mirror_carp_1_0_dna_toplevel";
SAUK01000082.1	selenoprofiles_exonerate	CDS	193200	193272	.	-	.	phase "."; gene_id "TR.12.selenocysteine"; transcript_id "TR.12.selenocysteine"; Reference "TR.12.selenocysteine.cyprinus_carpio_germanmirror.Cyprinus_carpio_germanmirror_German_Mirror_carp_1_0_dna_toplevel";
SAUK01000082.1	selenoprofiles_exonerate	CDS	193005	193119	.	-	.	phase "."; gene_id "TR.12.selenocysteine"; transcript_id "TR.12.selenocysteine"; Reference "TR.12.selenocysteine.cyprinus_carpio_germanmirror.Cyprinus_carpio_germanmirror_German_Mirror_carp_1_0_dna_toplevel";
SAUK01000082.1	selenoprofiles_exonerate	CDS	192476	192623	.	-	.	phase "."; gene_id "TR.12.selenocysteine"; transcript_id "TR.12.selenocysteine"; Reference "TR.12.selenocysteine.cyprinus_carpio_germanmirror.Cyprinus_carpio_germanmirror_German_Mirror_carp_1_0_dna_toplevel";
SAUK01000082.1	selenoprofiles_exonerate	CDS	191958	192073	.	-	.	phase "."; gene_id "TR.12.selenocysteine"; transcript_id "TR.12.selenocysteine"; Reference "TR.12.selenocysteine.cyprinus_carpio_germanmirror.Cyprinus_carpio_germanmirror_German_Mirror_carp_1_0_dna_toplevel";
SAUK01000082.1	selenoprofiles_exonerate	CDS	189303	189528	.	-	.	phase "."; gene_id "TR.12.selenocysteine"; transcript_id "TR.12.selenocysteine"; Reference "TR.12.selenocysteine.cyprinus_carpio_germanmirror.Cyprinus_carpio_germanmirror_German_Mirror_carp_1_0_dna_toplevel";
SAUK01000082.1	selenoprofiles_exonerate	CDS	189059	189151	.	-	.	phase "."; gene_id "TR.12.selenocysteine"; transcript_id "TR.12.selenocysteine"; Reference "TR.12.selenocysteine.cyprinus_carpio_germanmirror.Cyprinus_carpio_germanmirror_German_Mirror_carp_1_0_dna_toplevel";
SAUK01000082.1	selenoprofiles_exonerate	CDS	187971	188047	.	-	.	phase "."; gene_id "TR.12.selenocysteine"; transcript_id "TR.12.selenocysteine"; Reference "TR.12.selenocysteine.cyprinus_carpio_germanmirror.Cyprinus_carpio_germanmirror_German_Mirror_carp_1_0_dna_toplevel";
SAUK01000082.1	selenoprofiles_exonerate	CDS	186493	186649	.	-	.	phase "."; gene_id "TR.12.selenocysteine"; transcript_id "TR.12.selenocysteine"; Reference "TR.12.selenocysteine.cyprinus_carpio_germanmirror.Cyprinus_carpio_germanmirror_German_Mirror_carp_1_0_dna_toplevel";
SAUK01000082.1	selenoprofiles_exonerate	CDS	186293	186400	.	-	.	phase "."; gene_id "TR.12.selenocysteine"; transcript_id "TR.12.selenocysteine"; Reference "TR.12.selenocysteine.cyprinus_carpio_germanmirror.Cyprinus_carpio_germanmirror_German_Mirror_carp_1_0_dna_toplevel";
SAUK01000082.1	selenoprofiles_exonerate	CDS	186102	186203	.	-	.	phase "."; gene_id "TR.12.selenocysteine"; transcript_id "TR.12.selenocysteine"; Reference "TR.12.selenocysteine.cyprinus_carpio_germanmirror.Cyprinus_carpio_germanmirror_German_Mirror_carp_1_0_dna_toplevel";
SAUK01000082.1	selenoprofiles_exonerate	CDS	185186	185263	.	-	.	phase "."; gene_id "TR.12.selenocysteine"; transcript_id "TR.12.selenocysteine"; Reference "TR.12.selenocysteine.cyprinus_carpio_germanmirror.Cyprinus_carpio_germanmirror_German_Mirror_carp_1_0_dna_toplevel";
SAUK01000082.1	selenoprofiles_secposition	Selenocysteine	185192	185194	.	-	.	phase "."; gene_id "Sec1:TR.12.selenocysteine"; transcript_id "Sec1:TR.12.selenocysteine"; Reference "TR.12.selenocysteine.cyprinus_carpio_germanmirror.Cyprinus_carpio_germanmirror_German_Mirror_carp_1_0_dna_toplevel";
SAUK01000062.1	selenoprofiles_genewise	CDS	1493174	1493243	.	-	.	phase "."; gene_id "TR.26.selenocysteine"; transcript_id "TR.26.selenocysteine"; Reference "TR.26.selenocysteine.cyprinus_carpio_germanmirror.Cyprinus_carpio_germanmirror_German_Mirror_carp_1_0_dna_toplevel";
SAUK01000062.1	selenoprofiles_genewise	CDS	1491960	1492016	.	-	.	phase "."; gene_id "TR.26.selenocysteine"; transcript_id "TR.26.selenocysteine"; Reference "TR.26.selenocysteine.cyprinus_carpio_germanmirror.Cyprinus_carpio_germanmirror_German_Mirror_carp_1_0_dna_toplevel";
SAUK01000062.1	selenoprofiles_genewise	CDS	1491724	1491868	.	-	.	phase "."; gene_id "TR.26.selenocysteine"; transcript_id "TR.26.selenocysteine"; Reference "TR.26.selenocysteine.cyprinus_carpio_germanmirror.Cyprinus_carpio_germanmirror_German_Mirror_carp_1_0_dna_toplevel";
SAUK01000062.1	selenoprofiles_genewise	CDS	1490836	1490910	.	-	.	phase "."; gene_id "TR.26.selenocysteine"; transcript_id "TR.26.selenocysteine"; Reference "TR.26.selenocysteine.cyprinus_carpio_germanmirror.Cyprinus_carpio_germanmirror_German_Mirror_carp_1_0_dna_toplevel";
SAUK01000062.1	selenoprofiles_genewise	CDS	1489523	1489601	.	-	.	phase "."; gene_id "TR.26.selenocysteine"; transcript_id "TR.26.selenocysteine"; Reference "TR.26.selenocysteine.cyprinus_carpio_germanmirror.Cyprinus_carpio_germanmirror_German_Mirror_carp_1_0_dna_toplevel";
SAUK01000062.1	selenoprofiles_genewise	CDS	1489360	1489422	.	-	.	phase "."; gene_id "TR.26.selenocysteine"; transcript_id "TR.26.selenocysteine"; Reference "TR.26.selenocysteine.cyprinus_carpio_germanmirror.Cyprinus_carpio_germanmirror_German_Mirror_carp_1_0_dna_toplevel";
SAUK01000062.1	selenoprofiles_genewise	CDS	1488335	1488405	.	-	.	phase "."; gene_id "TR.26.selenocysteine"; transcript_id "TR.26.selenocysteine"; Reference "TR.26.selenocysteine.cyprinus_carpio_germanmirror.Cyprinus_carpio_germanmirror_German_Mirror_carp_1_0_dna_toplevel";
SAUK01000062.1	selenoprofiles_genewise	CDS	1484959	1484978	.	-	.	phase "."; gene_id "TR.26.selenocysteine"; transcript_id "TR.26.selenocysteine"; Reference "TR.26.selenocysteine.cyprinus_carpio_germanmirror.Cyprinus_carpio_germanmirror_German_Mirror_carp_1_0_dna_toplevel";
SAUK01000062.1	selenoprofiles_genewise	CDS	1484349	1484440	.	-	.	phase "."; gene_id "TR.26.selenocysteine"; transcript_id "TR.26.selenocysteine"; Reference "TR.26.selenocysteine.cyprinus_carpio_germanmirror.Cyprinus_carpio_germanmirror_German_Mirror_carp_1_0_dna_toplevel";
SAUK01000062.1	selenoprofiles_genewise	CDS	1483312	1483486	.	-	.	phase "."; gene_id "TR.26.selenocysteine"; transcript_id "TR.26.selenocysteine"; Reference "TR.26.selenocysteine.cyprinus_carpio_germanmirror.Cyprinus_carpio_germanmirror_German_Mirror_carp_1_0_dna_toplevel";
SAUK01000062.1	selenoprofiles_genewise	CDS	1478979	1479115	.	-	.	phase "."; gene_id "TR.26.selenocysteine"; transcript_id "TR.26.selenocysteine"; Reference "TR.26.selenocysteine.cyprinus_carpio_germanmirror.Cyprinus_carpio_germanmirror_German_Mirror_carp_1_0_dna_toplevel";
SAUK01000062.1	selenoprofiles_genewise	CDS	1477560	1477691	.	-	.	phase "."; gene_id "TR.26.selenocysteine"; transcript_id "TR.26.selenocysteine"; Reference "TR.26.selenocysteine.cyprinus_carpio_germanmirror.Cyprinus_carpio_germanmirror_German_Mirror_carp_1_0_dna_toplevel";
SAUK01000062.1	selenoprofiles_genewise	CDS	1475810	1475881	.	-	.	phase "."; gene_id "TR.26.selenocysteine"; transcript_id "TR.26.selenocysteine"; Reference "TR.26.selenocysteine.cyprinus_carpio_germanmirror.Cyprinus_carpio_germanmirror_German_Mirror_carp_1_0_dna_toplevel";
SAUK01000062.1	selenoprofiles_genewise	CDS	1475011	1475108	.	-	.	phase "."; gene_id "TR.26.selenocysteine"; transcript_id "TR.26.selenocysteine"; Reference "TR.26.selenocysteine.cyprinus_carpio_germanmirror.Cyprinus_carpio_germanmirror_German_Mirror_carp_1_0_dna_toplevel";
SAUK01000062.1	selenoprofiles_genewise	CDS	1474700	1474829	.	-	.	phase "."; gene_id "TR.26.selenocysteine"; transcript_id "TR.26.selenocysteine"; Reference "TR.26.selenocysteine.cyprinus_carpio_germanmirror.Cyprinus_carpio_germanmirror_German_Mirror_carp_1_0_dna_toplevel";
SAUK01000062.1	selenoprofiles_secposition	Selenocysteine	1474706	1474708	.	-	.	phase "."; gene_id "Sec1:TR.26.selenocysteine"; transcript_id "Sec1:TR.26.selenocysteine"; Reference "TR.26.selenocysteine.cyprinus_carpio_germanmirror.Cyprinus_carpio_germanmirror_German_Mirror_carp_1_0_dna_toplevel";
SAUK01000073.1	selenoprofiles_genewise	CDS	5762476	5762606	.	-	.	phase "."; gene_id "SelT.2.selenocysteine"; transcript_id "SelT.2.selenocysteine"; Reference "SelT.2.selenocysteine.cyprinus_carpio_germanmirror.Cyprinus_carpio_germanmirror_German_Mirror_carp_1_0_dna_toplevel";
SAUK01000073.1	selenoprofiles_genewise	CDS	5761873	5761983	.	-	.	phase "."; gene_id "SelT.2.selenocysteine"; transcript_id "SelT.2.selenocysteine"; Reference "SelT.2.selenocysteine.cyprinus_carpio_germanmirror.Cyprinus_carpio_germanmirror_German_Mirror_carp_1_0_dna_toplevel";
SAUK01000073.1	selenoprofiles_genewise	CDS	5761614	5761740	.	-	.	phase "."; gene_id "SelT.2.selenocysteine"; transcript_id "SelT.2.selenocysteine"; Reference "SelT.2.selenocysteine.cyprinus_carpio_germanmirror.Cyprinus_carpio_germanmirror_German_Mirror_carp_1_0_dna_toplevel";
SAUK01000073.1	selenoprofiles_genewise	CDS	5761392	5761479	.	-	.	phase "."; gene_id "SelT.2.selenocysteine"; transcript_id "SelT.2.selenocysteine"; Reference "SelT.2.selenocysteine.cyprinus_carpio_germanmirror.Cyprinus_carpio_germanmirror_German_Mirror_carp_1_0_dna_toplevel";
SAUK01000073.1	selenoprofiles_genewise	CDS	5761143	5761267	.	-	.	phase "."; gene_id "SelT.2.selenocysteine"; transcript_id "SelT.2.selenocysteine"; Reference "SelT.2.selenocysteine.cyprinus_carpio_germanmirror.Cyprinus_carpio_germanmirror_German_Mirror_carp_1_0_dna_toplevel";
SAUK01000073.1	selenoprofiles_secposition	Selenocysteine	5761974	5761976	.	-	.	phase "."; gene_id "Sec1:SelT.2.selenocysteine"; transcript_id "Sec1:SelT.2.selenocysteine"; Reference "SelT.2.selenocysteine.cyprinus_carpio_germanmirror.Cyprinus_carpio_germanmirror_German_Mirror_carp_1_0_dna_toplevel";
SAUK01000633.1	selenoprofiles_genewise	CDS	272406	272590	.	+	.	phase "."; gene_id "SelT.5.selenocysteine"; transcript_id "SelT.5.selenocysteine"; Reference "SelT.5.selenocysteine.cyprinus_carpio_germanmirror.Cyprinus_carpio_germanmirror_German_Mirror_carp_1_0_dna_toplevel";
SAUK01000633.1	selenoprofiles_genewise	CDS	273511	273621	.	+	.	phase "."; gene_id "SelT.5.selenocysteine"; transcript_id "SelT.5.selenocysteine"; Reference "SelT.5.selenocysteine.cyprinus_carpio_germanmirror.Cyprinus_carpio_germanmirror_German_Mirror_carp_1_0_dna_toplevel";
SAUK01000633.1	selenoprofiles_genewise	CDS	273698	273824	.	+	.	phase "."; gene_id "SelT.5.selenocysteine"; transcript_id "SelT.5.selenocysteine"; Reference "SelT.5.selenocysteine.cyprinus_carpio_germanmirror.Cyprinus_carpio_germanmirror_German_Mirror_carp_1_0_dna_toplevel";
SAUK01000633.1	selenoprofiles_genewise	CDS	274255	274342	.	+	.	phase "."; gene_id "SelT.5.selenocysteine"; transcript_id "SelT.5.selenocysteine"; Reference "SelT.5.selenocysteine.cyprinus_carpio_germanmirror.Cyprinus_carpio_germanmirror_German_Mirror_carp_1_0_dna_toplevel";
SAUK01000633.1	selenoprofiles_genewise	CDS	274443	274564	.	+	.	phase "."; gene_id "SelT.5.selenocysteine"; transcript_id "SelT.5.selenocysteine"; Reference "SelT.5.selenocysteine.cyprinus_carpio_germanmirror.Cyprinus_carpio_germanmirror_German_Mirror_carp_1_0_dna_toplevel";
SAUK01000633.1	selenoprofiles_secposition	Selenocysteine	273518	273520	.	+	.	phase "."; gene_id "Sec1:SelT.5.selenocysteine"; transcript_id "Sec1:SelT.5.selenocysteine"; Reference "SelT.5.selenocysteine.cyprinus_carpio_germanmirror.Cyprinus_carpio_germanmirror_German_Mirror_carp_1_0_dna_toplevel";
SAUK01000017.1	selenoprofiles_genewise	CDS	412424	412608	.	-	.	phase "."; gene_id "SelT.8.selenocysteine"; transcript_id "SelT.8.selenocysteine"; Reference "SelT.8.selenocysteine.cyprinus_carpio_germanmirror.Cyprinus_carpio_germanmirror_German_Mirror_carp_1_0_dna_toplevel";
SAUK01000017.1	selenoprofiles_genewise	CDS	411760	411870	.	-	.	phase "."; gene_id "SelT.8.selenocysteine"; transcript_id "SelT.8.selenocysteine"; Reference "SelT.8.selenocysteine.cyprinus_carpio_germanmirror.Cyprinus_carpio_germanmirror_German_Mirror_carp_1_0_dna_toplevel";
SAUK01000017.1	selenoprofiles_genewise	CDS	411541	411667	.	-	.	phase "."; gene_id "SelT.8.selenocysteine"; transcript_id "SelT.8.selenocysteine"; Reference "SelT.8.selenocysteine.cyprinus_carpio_germanmirror.Cyprinus_carpio_germanmirror_German_Mirror_carp_1_0_dna_toplevel";
SAUK01000017.1	selenoprofiles_genewise	CDS	407944	408031	.	-	.	phase "."; gene_id "SelT.8.selenocysteine"; transcript_id "SelT.8.selenocysteine"; Reference "SelT.8.selenocysteine.cyprinus_carpio_germanmirror.Cyprinus_carpio_germanmirror_German_Mirror_carp_1_0_dna_toplevel";
SAUK01000017.1	selenoprofiles_genewise	CDS	407720	407841	.	-	.	phase "."; gene_id "SelT.8.selenocysteine"; transcript_id "SelT.8.selenocysteine"; Reference "SelT.8.selenocysteine.cyprinus_carpio_germanmirror.Cyprinus_carpio_germanmirror_German_Mirror_carp_1_0_dna_toplevel";
SAUK01000017.1	selenoprofiles_secposition	Selenocysteine	411861	411863	.	-	.	phase "."; gene_id "Sec1:SelT.8.selenocysteine"; transcript_id "Sec1:SelT.8.selenocysteine"; Reference "SelT.8.selenocysteine.cyprinus_carpio_germanmirror.Cyprinus_carpio_germanmirror_German_Mirror_carp_1_0_dna_toplevel";
SAUK01000118.1	selenoprofiles_genewise	CDS	2235546	2235676	.	-	.	phase "."; gene_id "SelT.13.selenocysteine"; transcript_id "SelT.13.selenocysteine"; Reference "SelT.13.selenocysteine.cyprinus_carpio_germanmirror.Cyprinus_carpio_germanmirror_German_Mirror_carp_1_0_dna_toplevel";
SAUK01000118.1	selenoprofiles_genewise	CDS	2234948	2235058	.	-	.	phase "."; gene_id "SelT.13.selenocysteine"; transcript_id "SelT.13.selenocysteine"; Reference "SelT.13.selenocysteine.cyprinus_carpio_germanmirror.Cyprinus_carpio_germanmirror_German_Mirror_carp_1_0_dna_toplevel";
SAUK01000118.1	selenoprofiles_genewise	CDS	2234685	2234811	.	-	.	phase "."; gene_id "SelT.13.selenocysteine"; transcript_id "SelT.13.selenocysteine"; Reference "SelT.13.selenocysteine.cyprinus_carpio_germanmirror.Cyprinus_carpio_germanmirror_German_Mirror_carp_1_0_dna_toplevel";
SAUK01000118.1	selenoprofiles_genewise	CDS	2233612	2233699	.	-	.	phase "."; gene_id "SelT.13.selenocysteine"; transcript_id "SelT.13.selenocysteine"; Reference "SelT.13.selenocysteine.cyprinus_carpio_germanmirror.Cyprinus_carpio_germanmirror_German_Mirror_carp_1_0_dna_toplevel";
SAUK01000118.1	selenoprofiles_genewise	CDS	2233367	2233491	.	-	.	phase "."; gene_id "SelT.13.selenocysteine"; transcript_id "SelT.13.selenocysteine"; Reference "SelT.13.selenocysteine.cyprinus_carpio_germanmirror.Cyprinus_carpio_germanmirror_German_Mirror_carp_1_0_dna_toplevel";
SAUK01000118.1	selenoprofiles_secposition	Selenocysteine	2235049	2235051	.	-	.	phase "."; gene_id "Sec1:SelT.13.selenocysteine"; transcript_id "Sec1:SelT.13.selenocysteine"; Reference "SelT.13.selenocysteine.cyprinus_carpio_germanmirror.Cyprinus_carpio_germanmirror_German_Mirror_carp_1_0_dna_toplevel";
SAUK01000221.1	selenoprofiles_genewise	CDS	969018	969151	.	+	.	phase "."; gene_id "SelT.16.selenocysteine"; transcript_id "SelT.16.selenocysteine"; Reference "SelT.16.selenocysteine.cyprinus_carpio_germanmirror.Cyprinus_carpio_germanmirror_German_Mirror_carp_1_0_dna_toplevel";
SAUK01000221.1	selenoprofiles_genewise	CDS	969603	969713	.	+	.	phase "."; gene_id "SelT.16.selenocysteine"; transcript_id "SelT.16.selenocysteine"; Reference "SelT.16.selenocysteine.cyprinus_carpio_germanmirror.Cyprinus_carpio_germanmirror_German_Mirror_carp_1_0_dna_toplevel";
SAUK01000221.1	selenoprofiles_genewise	CDS	970704	970851	.	+	.	phase "."; gene_id "SelT.16.selenocysteine"; transcript_id "SelT.16.selenocysteine"; Reference "SelT.16.selenocysteine.cyprinus_carpio_germanmirror.Cyprinus_carpio_germanmirror_German_Mirror_carp_1_0_dna_toplevel";
SAUK01000221.1	selenoprofiles_genewise	CDS	972093	972180	.	+	.	phase "."; gene_id "SelT.16.selenocysteine"; transcript_id "SelT.16.selenocysteine"; Reference "SelT.16.selenocysteine.cyprinus_carpio_germanmirror.Cyprinus_carpio_germanmirror_German_Mirror_carp_1_0_dna_toplevel";
SAUK01000221.1	selenoprofiles_genewise	CDS	972650	972774	.	+	.	phase "."; gene_id "SelT.16.selenocysteine"; transcript_id "SelT.16.selenocysteine"; Reference "SelT.16.selenocysteine.cyprinus_carpio_germanmirror.Cyprinus_carpio_germanmirror_German_Mirror_carp_1_0_dna_toplevel";
SAUK01000221.1	selenoprofiles_secposition	Selenocysteine	969610	969612	.	+	.	phase "."; gene_id "Sec1:SelT.16.selenocysteine"; transcript_id "Sec1:SelT.16.selenocysteine"; Reference "SelT.16.selenocysteine.cyprinus_carpio_germanmirror.Cyprinus_carpio_germanmirror_German_Mirror_carp_1_0_dna_toplevel";
SAUK01000249.1	selenoprofiles_genewise	CDS	1328020	1328153	.	-	.	phase "."; gene_id "SelT.19.selenocysteine"; transcript_id "SelT.19.selenocysteine"; Reference "SelT.19.selenocysteine.cyprinus_carpio_germanmirror.Cyprinus_carpio_germanmirror_German_Mirror_carp_1_0_dna_toplevel";
SAUK01000249.1	selenoprofiles_genewise	CDS	1327253	1327363	.	-	.	phase "."; gene_id "SelT.19.selenocysteine"; transcript_id "SelT.19.selenocysteine"; Reference "SelT.19.selenocysteine.cyprinus_carpio_germanmirror.Cyprinus_carpio_germanmirror_German_Mirror_carp_1_0_dna_toplevel";
SAUK01000249.1	selenoprofiles_genewise	CDS	1326403	1326550	.	-	.	phase "."; gene_id "SelT.19.selenocysteine"; transcript_id "SelT.19.selenocysteine"; Reference "SelT.19.selenocysteine.cyprinus_carpio_germanmirror.Cyprinus_carpio_germanmirror_German_Mirror_carp_1_0_dna_toplevel";
SAUK01000249.1	selenoprofiles_genewise	CDS	1325939	1326026	.	-	.	phase "."; gene_id "SelT.19.selenocysteine"; transcript_id "SelT.19.selenocysteine"; Reference "SelT.19.selenocysteine.cyprinus_carpio_germanmirror.Cyprinus_carpio_germanmirror_German_Mirror_carp_1_0_dna_toplevel";
SAUK01000249.1	selenoprofiles_genewise	CDS	1325384	1325508	.	-	.	phase "."; gene_id "SelT.19.selenocysteine"; transcript_id "SelT.19.selenocysteine"; Reference "SelT.19.selenocysteine.cyprinus_carpio_germanmirror.Cyprinus_carpio_germanmirror_German_Mirror_carp_1_0_dna_toplevel";
SAUK01000249.1	selenoprofiles_secposition	Selenocysteine	1327354	1327356	.	-	.	phase "."; gene_id "Sec1:SelT.19.selenocysteine"; transcript_id "Sec1:SelT.19.selenocysteine"; Reference "SelT.19.selenocysteine.cyprinus_carpio_germanmirror.Cyprinus_carpio_germanmirror_German_Mirror_carp_1_0_dna_toplevel";
SAUK01000270.1	selenoprofiles_exonerate	CDS	593196	593224	.	+	.	phase "."; gene_id "SelW.1.selenocysteine"; transcript_id "SelW.1.selenocysteine"; Reference "SelW.1.selenocysteine.cyprinus_carpio_germanmirror.Cyprinus_carpio_germanmirror_German_Mirror_carp_1_0_dna_toplevel";
SAUK01000270.1	selenoprofiles_exonerate	CDS	594562	594659	.	+	.	phase "."; gene_id "SelW.1.selenocysteine"; transcript_id "SelW.1.selenocysteine"; Reference "SelW.1.selenocysteine.cyprinus_carpio_germanmirror.Cyprinus_carpio_germanmirror_German_Mirror_carp_1_0_dna_toplevel";
SAUK01000270.1	selenoprofiles_exonerate	CDS	594759	594835	.	+	.	phase "."; gene_id "SelW.1.selenocysteine"; transcript_id "SelW.1.selenocysteine"; Reference "SelW.1.selenocysteine.cyprinus_carpio_germanmirror.Cyprinus_carpio_germanmirror_German_Mirror_carp_1_0_dna_toplevel";
SAUK01000270.1	selenoprofiles_exonerate	CDS	594943	595026	.	+	.	phase "."; gene_id "SelW.1.selenocysteine"; transcript_id "SelW.1.selenocysteine"; Reference "SelW.1.selenocysteine.cyprinus_carpio_germanmirror.Cyprinus_carpio_germanmirror_German_Mirror_carp_1_0_dna_toplevel";
SAUK01000270.1	selenoprofiles_secposition	Selenocysteine	594569	594571	.	+	.	phase "."; gene_id "Sec1:SelW.1.selenocysteine"; transcript_id "Sec1:SelW.1.selenocysteine"; Reference "SelW.1.selenocysteine.cyprinus_carpio_germanmirror.Cyprinus_carpio_germanmirror_German_Mirror_carp_1_0_dna_toplevel";
SAUK01000206.1	selenoprofiles_genewise	CDS	2429605	2429737	.	+	.	phase "."; gene_id "SelW.2.selenocysteine"; transcript_id "SelW.2.selenocysteine"; Reference "SelW.2.selenocysteine.cyprinus_carpio_germanmirror.Cyprinus_carpio_germanmirror_German_Mirror_carp_1_0_dna_toplevel";
SAUK01000206.1	selenoprofiles_genewise	CDS	2429836	2429912	.	+	.	phase "."; gene_id "SelW.2.selenocysteine"; transcript_id "SelW.2.selenocysteine"; Reference "SelW.2.selenocysteine.cyprinus_carpio_germanmirror.Cyprinus_carpio_germanmirror_German_Mirror_carp_1_0_dna_toplevel";
SAUK01000206.1	selenoprofiles_genewise	CDS	2430010	2430093	.	+	.	phase "."; gene_id "SelW.2.selenocysteine"; transcript_id "SelW.2.selenocysteine"; Reference "SelW.2.selenocysteine.cyprinus_carpio_germanmirror.Cyprinus_carpio_germanmirror_German_Mirror_carp_1_0_dna_toplevel";
SAUK01000206.1	selenoprofiles_secposition	Selenocysteine	2429647	2429649	.	+	.	phase "."; gene_id "Sec1:SelW.2.selenocysteine"; transcript_id "Sec1:SelW.2.selenocysteine"; Reference "SelW.2.selenocysteine.cyprinus_carpio_germanmirror.Cyprinus_carpio_germanmirror_German_Mirror_carp_1_0_dna_toplevel";
SAUK01000206.1	selenoprofiles_genewise	CDS	2432668	2432773	.	+	.	phase "."; gene_id "SelW.4.selenocysteine"; transcript_id "SelW.4.selenocysteine"; Reference "SelW.4.selenocysteine.cyprinus_carpio_germanmirror.Cyprinus_carpio_germanmirror_German_Mirror_carp_1_0_dna_toplevel";
SAUK01000206.1	selenoprofiles_genewise	CDS	2432908	2432984	.	+	.	phase "."; gene_id "SelW.4.selenocysteine"; transcript_id "SelW.4.selenocysteine"; Reference "SelW.4.selenocysteine.cyprinus_carpio_germanmirror.Cyprinus_carpio_germanmirror_German_Mirror_carp_1_0_dna_toplevel";
SAUK01000206.1	selenoprofiles_genewise	CDS	2433580	2433660	.	+	.	phase "."; gene_id "SelW.4.selenocysteine"; transcript_id "SelW.4.selenocysteine"; Reference "SelW.4.selenocysteine.cyprinus_carpio_germanmirror.Cyprinus_carpio_germanmirror_German_Mirror_carp_1_0_dna_toplevel";
SAUK01000206.1	selenoprofiles_secposition	Selenocysteine	2432683	2432685	.	+	.	phase "."; gene_id "Sec1:SelW.4.selenocysteine"; transcript_id "Sec1:SelW.4.selenocysteine"; Reference "SelW.4.selenocysteine.cyprinus_carpio_germanmirror.Cyprinus_carpio_germanmirror_German_Mirror_carp_1_0_dna_toplevel";
SAUK01000387.1	selenoprofiles_exonerate	CDS	690180	690208	.	-	.	phase "."; gene_id "SelW.5.selenocysteine"; transcript_id "SelW.5.selenocysteine"; Reference "SelW.5.selenocysteine.cyprinus_carpio_germanmirror.Cyprinus_carpio_germanmirror_German_Mirror_carp_1_0_dna_toplevel";
SAUK01000387.1	selenoprofiles_exonerate	CDS	689654	689678	.	-	.	phase "."; gene_id "SelW.5.selenocysteine"; transcript_id "SelW.5.selenocysteine"; Reference "SelW.5.selenocysteine.cyprinus_carpio_germanmirror.Cyprinus_carpio_germanmirror_German_Mirror_carp_1_0_dna_toplevel";
SAUK01000387.1	selenoprofiles_exonerate	CDS	689511	689564	.	-	.	phase "."; gene_id "SelW.5.selenocysteine"; transcript_id "SelW.5.selenocysteine"; Reference "SelW.5.selenocysteine.cyprinus_carpio_germanmirror.Cyprinus_carpio_germanmirror_German_Mirror_carp_1_0_dna_toplevel";
SAUK01000387.1	selenoprofiles_exonerate	CDS	689312	689386	.	-	.	phase "."; gene_id "SelW.5.selenocysteine"; transcript_id "SelW.5.selenocysteine"; Reference "SelW.5.selenocysteine.cyprinus_carpio_germanmirror.Cyprinus_carpio_germanmirror_German_Mirror_carp_1_0_dna_toplevel";
SAUK01000387.1	selenoprofiles_exonerate	CDS	688986	689063	.	-	.	phase "."; gene_id "SelW.5.selenocysteine"; transcript_id "SelW.5.selenocysteine"; Reference "SelW.5.selenocysteine.cyprinus_carpio_germanmirror.Cyprinus_carpio_germanmirror_German_Mirror_carp_1_0_dna_toplevel";
SAUK01000387.1	selenoprofiles_secposition	Selenocysteine	689669	689671	.	-	.	phase "."; gene_id "Sec1:SelW.5.selenocysteine"; transcript_id "Sec1:SelW.5.selenocysteine"; Reference "SelW.5.selenocysteine.cyprinus_carpio_germanmirror.Cyprinus_carpio_germanmirror_German_Mirror_carp_1_0_dna_toplevel";
SAUJ01017589.1	selenoprofiles_genewise	CDS	751457	751760	.	-	.	phase "."; gene_id "SPS.16.selenocysteine"; transcript_id "SPS.16.selenocysteine"; Reference "SPS.16.selenocysteine.cyprinus_carpio_hebaored.Cyprinus_carpio_hebaored_Hebao_red_carp_1_0_dna_toplevel";
SAUJ01017589.1	selenoprofiles_genewise	CDS	748970	749073	.	-	.	phase "."; gene_id "SPS.16.selenocysteine"; transcript_id "SPS.16.selenocysteine"; Reference "SPS.16.selenocysteine.cyprinus_carpio_hebaored.Cyprinus_carpio_hebaored_Hebao_red_carp_1_0_dna_toplevel";
SAUJ01017589.1	selenoprofiles_genewise	CDS	748782	748889	.	-	.	phase "."; gene_id "SPS.16.selenocysteine"; transcript_id "SPS.16.selenocysteine"; Reference "SPS.16.selenocysteine.cyprinus_carpio_hebaored.Cyprinus_carpio_hebaored_Hebao_red_carp_1_0_dna_toplevel";
SAUJ01017589.1	selenoprofiles_genewise	CDS	748468	748622	.	-	.	phase "."; gene_id "SPS.16.selenocysteine"; transcript_id "SPS.16.selenocysteine"; Reference "SPS.16.selenocysteine.cyprinus_carpio_hebaored.Cyprinus_carpio_hebaored_Hebao_red_carp_1_0_dna_toplevel";
SAUJ01017589.1	selenoprofiles_genewise	CDS	748197	748287	.	-	.	phase "."; gene_id "SPS.16.selenocysteine"; transcript_id "SPS.16.selenocysteine"; Reference "SPS.16.selenocysteine.cyprinus_carpio_hebaored.Cyprinus_carpio_hebaored_Hebao_red_carp_1_0_dna_toplevel";
SAUJ01017589.1	selenoprofiles_genewise	CDS	747912	748011	.	-	.	phase "."; gene_id "SPS.16.selenocysteine"; transcript_id "SPS.16.selenocysteine"; Reference "SPS.16.selenocysteine.cyprinus_carpio_hebaored.Cyprinus_carpio_hebaored_Hebao_red_carp_1_0_dna_toplevel";
SAUJ01017589.1	selenoprofiles_genewise	CDS	747348	747560	.	-	.	phase "."; gene_id "SPS.16.selenocysteine"; transcript_id "SPS.16.selenocysteine"; Reference "SPS.16.selenocysteine.cyprinus_carpio_hebaored.Cyprinus_carpio_hebaored_Hebao_red_carp_1_0_dna_toplevel";
SAUJ01017589.1	selenoprofiles_genewise	CDS	746512	746786	.	-	.	phase "."; gene_id "SPS.16.selenocysteine"; transcript_id "SPS.16.selenocysteine"; Reference "SPS.16.selenocysteine.cyprinus_carpio_hebaored.Cyprinus_carpio_hebaored_Hebao_red_carp_1_0_dna_toplevel";
SAUJ01017589.1	selenoprofiles_secposition	Selenocysteine	751611	751613	.	-	.	phase "."; gene_id "Sec1:SPS.16.selenocysteine"; transcript_id "Sec1:SPS.16.selenocysteine"; Reference "SPS.16.selenocysteine.cyprinus_carpio_hebaored.Cyprinus_carpio_hebaored_Hebao_red_carp_1_0_dna_toplevel";
SAUJ01028135.1	selenoprofiles_genewise	CDS	69869	70169	.	-	.	phase "."; gene_id "SPS.22.selenocysteine"; transcript_id "SPS.22.selenocysteine"; Reference "SPS.22.selenocysteine.cyprinus_carpio_hebaored.Cyprinus_carpio_hebaored_Hebao_red_carp_1_0_dna_toplevel";
SAUJ01028135.1	selenoprofiles_genewise	CDS	68740	68843	.	-	.	phase "."; gene_id "SPS.22.selenocysteine"; transcript_id "SPS.22.selenocysteine"; Reference "SPS.22.selenocysteine.cyprinus_carpio_hebaored.Cyprinus_carpio_hebaored_Hebao_red_carp_1_0_dna_toplevel";
SAUJ01028135.1	selenoprofiles_genewise	CDS	68552	68659	.	-	.	phase "."; gene_id "SPS.22.selenocysteine"; transcript_id "SPS.22.selenocysteine"; Reference "SPS.22.selenocysteine.cyprinus_carpio_hebaored.Cyprinus_carpio_hebaored_Hebao_red_carp_1_0_dna_toplevel";
SAUJ01028135.1	selenoprofiles_genewise	CDS	68258	68412	.	-	.	phase "."; gene_id "SPS.22.selenocysteine"; transcript_id "SPS.22.selenocysteine"; Reference "SPS.22.selenocysteine.cyprinus_carpio_hebaored.Cyprinus_carpio_hebaored_Hebao_red_carp_1_0_dna_toplevel";
SAUJ01028135.1	selenoprofiles_genewise	CDS	68002	68092	.	-	.	phase "."; gene_id "SPS.22.selenocysteine"; transcript_id "SPS.22.selenocysteine"; Reference "SPS.22.selenocysteine.cyprinus_carpio_hebaored.Cyprinus_carpio_hebaored_Hebao_red_carp_1_0_dna_toplevel";
SAUJ01028135.1	selenoprofiles_genewise	CDS	67720	67819	.	-	.	phase "."; gene_id "SPS.22.selenocysteine"; transcript_id "SPS.22.selenocysteine"; Reference "SPS.22.selenocysteine.cyprinus_carpio_hebaored.Cyprinus_carpio_hebaored_Hebao_red_carp_1_0_dna_toplevel";
SAUJ01028135.1	selenoprofiles_genewise	CDS	66801	67013	.	-	.	phase "."; gene_id "SPS.22.selenocysteine"; transcript_id "SPS.22.selenocysteine"; Reference "SPS.22.selenocysteine.cyprinus_carpio_hebaored.Cyprinus_carpio_hebaored_Hebao_red_carp_1_0_dna_toplevel";
SAUJ01028135.1	selenoprofiles_genewise	CDS	66028	66302	.	-	.	phase "."; gene_id "SPS.22.selenocysteine"; transcript_id "SPS.22.selenocysteine"; Reference "SPS.22.selenocysteine.cyprinus_carpio_hebaored.Cyprinus_carpio_hebaored_Hebao_red_carp_1_0_dna_toplevel";
SAUJ01028135.1	selenoprofiles_secposition	Selenocysteine	70020	70022	.	-	.	phase "."; gene_id "Sec1:SPS.22.selenocysteine"; transcript_id "Sec1:SPS.22.selenocysteine"; Reference "SPS.22.selenocysteine.cyprinus_carpio_hebaored.Cyprinus_carpio_hebaored_Hebao_red_carp_1_0_dna_toplevel";
SAUJ01043465.1	selenoprofiles_genewise	CDS	384428	385255	.	+	.	phase "."; gene_id "DI.1.selenocysteine"; transcript_id "DI.1.selenocysteine"; Reference "DI.1.selenocysteine.cyprinus_carpio_hebaored.Cyprinus_carpio_hebaored_Hebao_red_carp_1_0_dna_toplevel";
SAUJ01043465.1	selenoprofiles_secposition	Selenocysteine	384839	384841	.	+	.	phase "."; gene_id "Sec1:DI.1.selenocysteine"; transcript_id "Sec1:DI.1.selenocysteine"; Reference "DI.1.selenocysteine.cyprinus_carpio_hebaored.Cyprinus_carpio_hebaored_Hebao_red_carp_1_0_dna_toplevel";
SAUJ01048803.1	selenoprofiles_genewise	CDS	90210	91043	.	-	.	phase "."; gene_id "DI.2.selenocysteine"; transcript_id "DI.2.selenocysteine"; Reference "DI.2.selenocysteine.cyprinus_carpio_hebaored.Cyprinus_carpio_hebaored_Hebao_red_carp_1_0_dna_toplevel";
SAUJ01048803.1	selenoprofiles_secposition	Selenocysteine	90624	90626	.	-	.	phase "."; gene_id "Sec1:DI.2.selenocysteine"; transcript_id "Sec1:DI.2.selenocysteine"; Reference "DI.2.selenocysteine.cyprinus_carpio_hebaored.Cyprinus_carpio_hebaored_Hebao_red_carp_1_0_dna_toplevel";
SAUJ01048356.1	selenoprofiles_genewise	CDS	650978	651775	.	+	.	phase "."; gene_id "DI.3.selenocysteine"; transcript_id "DI.3.selenocysteine"; Reference "DI.3.selenocysteine.cyprinus_carpio_hebaored.Cyprinus_carpio_hebaored_Hebao_red_carp_1_0_dna_toplevel";
SAUJ01048356.1	selenoprofiles_secposition	Selenocysteine	651371	651373	.	+	.	phase "."; gene_id "Sec1:DI.3.selenocysteine"; transcript_id "Sec1:DI.3.selenocysteine"; Reference "DI.3.selenocysteine.cyprinus_carpio_hebaored.Cyprinus_carpio_hebaored_Hebao_red_carp_1_0_dna_toplevel";
SAUJ01013495.1	selenoprofiles_genewise	CDS	125707	126510	.	-	.	phase "."; gene_id "DI.4.selenocysteine"; transcript_id "DI.4.selenocysteine"; Reference "DI.4.selenocysteine.cyprinus_carpio_hebaored.Cyprinus_carpio_hebaored_Hebao_red_carp_1_0_dna_toplevel";
SAUJ01013495.1	selenoprofiles_secposition	Selenocysteine	126109	126111	.	-	.	phase "."; gene_id "Sec1:DI.4.selenocysteine"; transcript_id "Sec1:DI.4.selenocysteine"; Reference "DI.4.selenocysteine.cyprinus_carpio_hebaored.Cyprinus_carpio_hebaored_Hebao_red_carp_1_0_dna_toplevel";
SAUJ01031719.1	selenoprofiles_genewise	CDS	1848870	1849088	.	-	.	phase "."; gene_id "DI.5.selenocysteine"; transcript_id "DI.5.selenocysteine"; Reference "DI.5.selenocysteine.cyprinus_carpio_hebaored.Cyprinus_carpio_hebaored_Hebao_red_carp_1_0_dna_toplevel";
SAUJ01031719.1	selenoprofiles_genewise	CDS	1847227	1847784	.	-	.	phase "."; gene_id "DI.5.selenocysteine"; transcript_id "DI.5.selenocysteine"; Reference "DI.5.selenocysteine.cyprinus_carpio_hebaored.Cyprinus_carpio_hebaored_Hebao_red_carp_1_0_dna_toplevel";
SAUJ01031719.1	selenoprofiles_secposition	Selenocysteine	1847626	1847628	.	-	.	phase "."; gene_id "Sec1:DI.5.selenocysteine"; transcript_id "Sec1:DI.5.selenocysteine"; Reference "DI.5.selenocysteine.cyprinus_carpio_hebaored.Cyprinus_carpio_hebaored_Hebao_red_carp_1_0_dna_toplevel";
SAUJ01046425.1	selenoprofiles_genewise	CDS	46382	46600	.	-	.	phase "."; gene_id "DI.8.selenocysteine"; transcript_id "DI.8.selenocysteine"; Reference "DI.8.selenocysteine.cyprinus_carpio_hebaored.Cyprinus_carpio_hebaored_Hebao_red_carp_1_0_dna_toplevel";
SAUJ01046425.1	selenoprofiles_genewise	CDS	44695	45252	.	-	.	phase "."; gene_id "DI.8.selenocysteine"; transcript_id "DI.8.selenocysteine"; Reference "DI.8.selenocysteine.cyprinus_carpio_hebaored.Cyprinus_carpio_hebaored_Hebao_red_carp_1_0_dna_toplevel";
SAUJ01046425.1	selenoprofiles_secposition	Selenocysteine	45094	45096	.	-	.	phase "."; gene_id "Sec1:DI.8.selenocysteine"; transcript_id "Sec1:DI.8.selenocysteine"; Reference "DI.8.selenocysteine.cyprinus_carpio_hebaored.Cyprinus_carpio_hebaored_Hebao_red_carp_1_0_dna_toplevel";
SAUJ01255456.1	selenoprofiles_exonerate	CDS	205	564	.	+	.	phase "."; gene_id "DI.9.selenocysteine"; transcript_id "DI.9.selenocysteine"; Reference "DI.9.selenocysteine.cyprinus_carpio_hebaored.Cyprinus_carpio_hebaored_Hebao_red_carp_1_0_dna_toplevel";
SAUJ01255456.1	selenoprofiles_secposition	Selenocysteine	385	387	.	+	.	phase "."; gene_id "Sec1:DI.9.selenocysteine"; transcript_id "Sec1:DI.9.selenocysteine"; Reference "DI.9.selenocysteine.cyprinus_carpio_hebaored.Cyprinus_carpio_hebaored_Hebao_red_carp_1_0_dna_toplevel";
SAUJ01006781.1	selenoprofiles_genewise	CDS	7522	7876	.	+	.	phase "."; gene_id "DI.10.selenocysteine"; transcript_id "DI.10.selenocysteine"; Reference "DI.10.selenocysteine.cyprinus_carpio_hebaored.Cyprinus_carpio_hebaored_Hebao_red_carp_1_0_dna_toplevel";
SAUJ01006781.1	selenoprofiles_genewise	CDS	8116	8259	.	+	.	phase "."; gene_id "DI.10.selenocysteine"; transcript_id "DI.10.selenocysteine"; Reference "DI.10.selenocysteine.cyprinus_carpio_hebaored.Cyprinus_carpio_hebaored_Hebao_red_carp_1_0_dna_toplevel";
SAUJ01006781.1	selenoprofiles_genewise	CDS	8420	8619	.	+	.	phase "."; gene_id "DI.10.selenocysteine"; transcript_id "DI.10.selenocysteine"; Reference "DI.10.selenocysteine.cyprinus_carpio_hebaored.Cyprinus_carpio_hebaored_Hebao_red_carp_1_0_dna_toplevel";
SAUJ01006781.1	selenoprofiles_genewise	CDS	9011	9076	.	+	.	phase "."; gene_id "DI.10.selenocysteine"; transcript_id "DI.10.selenocysteine"; Reference "DI.10.selenocysteine.cyprinus_carpio_hebaored.Cyprinus_carpio_hebaored_Hebao_red_carp_1_0_dna_toplevel";
SAUJ01006781.1	selenoprofiles_secposition	Selenocysteine	8154	8156	.	+	.	phase "."; gene_id "Sec1:DI.10.selenocysteine"; transcript_id "Sec1:DI.10.selenocysteine"; Reference "DI.10.selenocysteine.cyprinus_carpio_hebaored.Cyprinus_carpio_hebaored_Hebao_red_carp_1_0_dna_toplevel";
SAUJ01015135.1	selenoprofiles_genewise	CDS	838982	839336	.	+	.	phase "."; gene_id "DI.14.selenocysteine"; transcript_id "DI.14.selenocysteine"; Reference "DI.14.selenocysteine.cyprinus_carpio_hebaored.Cyprinus_carpio_hebaored_Hebao_red_carp_1_0_dna_toplevel";
SAUJ01015135.1	selenoprofiles_genewise	CDS	839971	840114	.	+	.	phase "."; gene_id "DI.14.selenocysteine"; transcript_id "DI.14.selenocysteine"; Reference "DI.14.selenocysteine.cyprinus_carpio_hebaored.Cyprinus_carpio_hebaored_Hebao_red_carp_1_0_dna_toplevel";
SAUJ01015135.1	selenoprofiles_genewise	CDS	840281	840480	.	+	.	phase "."; gene_id "DI.14.selenocysteine"; transcript_id "DI.14.selenocysteine"; Reference "DI.14.selenocysteine.cyprinus_carpio_hebaored.Cyprinus_carpio_hebaored_Hebao_red_carp_1_0_dna_toplevel";
SAUJ01015135.1	selenoprofiles_genewise	CDS	840847	840912	.	+	.	phase "."; gene_id "DI.14.selenocysteine"; transcript_id "DI.14.selenocysteine"; Reference "DI.14.selenocysteine.cyprinus_carpio_hebaored.Cyprinus_carpio_hebaored_Hebao_red_carp_1_0_dna_toplevel";
SAUJ01015135.1	selenoprofiles_secposition	Selenocysteine	840009	840011	.	+	.	phase "."; gene_id "Sec1:DI.14.selenocysteine"; transcript_id "Sec1:DI.14.selenocysteine"; Reference "DI.14.selenocysteine.cyprinus_carpio_hebaored.Cyprinus_carpio_hebaored_Hebao_red_carp_1_0_dna_toplevel";
SAUJ01048510.1	selenoprofiles_genewise	CDS	19984	20208	.	-	.	phase "."; gene_id "Fep15.4.selenocysteine"; transcript_id "Fep15.4.selenocysteine"; Reference "Fep15.4.selenocysteine.cyprinus_carpio_hebaored.Cyprinus_carpio_hebaored_Hebao_red_carp_1_0_dna_toplevel";
SAUJ01048510.1	selenoprofiles_genewise	CDS	19351	19427	.	-	.	phase "."; gene_id "Fep15.4.selenocysteine"; transcript_id "Fep15.4.selenocysteine"; Reference "Fep15.4.selenocysteine.cyprinus_carpio_hebaored.Cyprinus_carpio_hebaored_Hebao_red_carp_1_0_dna_toplevel";
SAUJ01048510.1	selenoprofiles_genewise	CDS	18977	19055	.	-	.	phase "."; gene_id "Fep15.4.selenocysteine"; transcript_id "Fep15.4.selenocysteine"; Reference "Fep15.4.selenocysteine.cyprinus_carpio_hebaored.Cyprinus_carpio_hebaored_Hebao_red_carp_1_0_dna_toplevel";
SAUJ01048510.1	selenoprofiles_genewise	CDS	17760	17903	.	-	.	phase "."; gene_id "Fep15.4.selenocysteine"; transcript_id "Fep15.4.selenocysteine"; Reference "Fep15.4.selenocysteine.cyprinus_carpio_hebaored.Cyprinus_carpio_hebaored_Hebao_red_carp_1_0_dna_toplevel";
SAUJ01048510.1	selenoprofiles_secposition	Selenocysteine	19407	19409	.	-	.	phase "."; gene_id "Sec1:Fep15.4.selenocysteine"; transcript_id "Sec1:Fep15.4.selenocysteine"; Reference "Fep15.4.selenocysteine.cyprinus_carpio_hebaored.Cyprinus_carpio_hebaored_Hebao_red_carp_1_0_dna_toplevel";
SAUJ01008198.1	selenoprofiles_blast	CDS	267078	267299	.	+	.	phase "."; gene_id "GPx.2.selenocysteine"; transcript_id "GPx.2.selenocysteine"; Reference "GPx.2.selenocysteine.cyprinus_carpio_hebaored.Cyprinus_carpio_hebaored_Hebao_red_carp_1_0_dna_toplevel";
SAUJ01008198.1	selenoprofiles_blast	CDS	267762	268112	.	+	.	phase "."; gene_id "GPx.2.selenocysteine"; transcript_id "GPx.2.selenocysteine"; Reference "GPx.2.selenocysteine.cyprinus_carpio_hebaored.Cyprinus_carpio_hebaored_Hebao_red_carp_1_0_dna_toplevel";
SAUJ01008198.1	selenoprofiles_secposition	Selenocysteine	267192	267194	.	+	.	phase "."; gene_id "Sec1:GPx.2.selenocysteine"; transcript_id "Sec1:GPx.2.selenocysteine"; Reference "GPx.2.selenocysteine.cyprinus_carpio_hebaored.Cyprinus_carpio_hebaored_Hebao_red_carp_1_0_dna_toplevel";
SAUJ01048858.1	selenoprofiles_genewise	CDS	1121492	1121836	.	-	.	phase "."; gene_id "GPx.4.selenocysteine"; transcript_id "GPx.4.selenocysteine"; Reference "GPx.4.selenocysteine.cyprinus_carpio_hebaored.Cyprinus_carpio_hebaored_Hebao_red_carp_1_0_dna_toplevel";
SAUJ01048858.1	selenoprofiles_genewise	CDS	1120332	1120682	.	-	.	phase "."; gene_id "GPx.4.selenocysteine"; transcript_id "GPx.4.selenocysteine"; Reference "GPx.4.selenocysteine.cyprinus_carpio_hebaored.Cyprinus_carpio_hebaored_Hebao_red_carp_1_0_dna_toplevel";
SAUJ01048858.1	selenoprofiles_secposition	Selenocysteine	1121597	1121599	.	-	.	phase "."; gene_id "Sec1:GPx.4.selenocysteine"; transcript_id "Sec1:GPx.4.selenocysteine"; Reference "GPx.4.selenocysteine.cyprinus_carpio_hebaored.Cyprinus_carpio_hebaored_Hebao_red_carp_1_0_dna_toplevel";
SAUJ01013467.1	selenoprofiles_genewise	CDS	78784	79005	.	+	.	phase "."; gene_id "GPx.6.selenocysteine"; transcript_id "GPx.6.selenocysteine"; Reference "GPx.6.selenocysteine.cyprinus_carpio_hebaored.Cyprinus_carpio_hebaored_Hebao_red_carp_1_0_dna_toplevel";
SAUJ01013467.1	selenoprofiles_genewise	CDS	79232	79585	.	+	.	phase "."; gene_id "GPx.6.selenocysteine"; transcript_id "GPx.6.selenocysteine"; Reference "GPx.6.selenocysteine.cyprinus_carpio_hebaored.Cyprinus_carpio_hebaored_Hebao_red_carp_1_0_dna_toplevel";
SAUJ01013467.1	selenoprofiles_secposition	Selenocysteine	78901	78903	.	+	.	phase "."; gene_id "Sec1:GPx.6.selenocysteine"; transcript_id "Sec1:GPx.6.selenocysteine"; Reference "GPx.6.selenocysteine.cyprinus_carpio_hebaored.Cyprinus_carpio_hebaored_Hebao_red_carp_1_0_dna_toplevel";
SAUJ01047213.1	selenoprofiles_genewise	CDS	509182	509553	.	+	.	phase "."; gene_id "GPx.8.selenocysteine"; transcript_id "GPx.8.selenocysteine"; Reference "GPx.8.selenocysteine.cyprinus_carpio_hebaored.Cyprinus_carpio_hebaored_Hebao_red_carp_1_0_dna_toplevel";
SAUJ01047213.1	selenoprofiles_genewise	CDS	510149	510499	.	+	.	phase "."; gene_id "GPx.8.selenocysteine"; transcript_id "GPx.8.selenocysteine"; Reference "GPx.8.selenocysteine.cyprinus_carpio_hebaored.Cyprinus_carpio_hebaored_Hebao_red_carp_1_0_dna_toplevel";
SAUJ01047213.1	selenoprofiles_secposition	Selenocysteine	509446	509448	.	+	.	phase "."; gene_id "Sec1:GPx.8.selenocysteine"; transcript_id "Sec1:GPx.8.selenocysteine"; Reference "GPx.8.selenocysteine.cyprinus_carpio_hebaored.Cyprinus_carpio_hebaored_Hebao_red_carp_1_0_dna_toplevel";
SAUJ01020037.1	selenoprofiles_exonerate	CDS	262004	262054	.	+	.	phase "."; gene_id "GPx.9.selenocysteine"; transcript_id "GPx.9.selenocysteine"; Reference "GPx.9.selenocysteine.cyprinus_carpio_hebaored.Cyprinus_carpio_hebaored_Hebao_red_carp_1_0_dna_toplevel";
SAUJ01020037.1	selenoprofiles_exonerate	CDS	262268	262362	.	+	.	phase "."; gene_id "GPx.9.selenocysteine"; transcript_id "GPx.9.selenocysteine"; Reference "GPx.9.selenocysteine.cyprinus_carpio_hebaored.Cyprinus_carpio_hebaored_Hebao_red_carp_1_0_dna_toplevel";
SAUJ01020037.1	selenoprofiles_exonerate	CDS	263453	263597	.	+	.	phase "."; gene_id "GPx.9.selenocysteine"; transcript_id "GPx.9.selenocysteine"; Reference "GPx.9.selenocysteine.cyprinus_carpio_hebaored.Cyprinus_carpio_hebaored_Hebao_red_carp_1_0_dna_toplevel";
SAUJ01020037.1	selenoprofiles_exonerate	CDS	263673	263824	.	+	.	phase "."; gene_id "GPx.9.selenocysteine"; transcript_id "GPx.9.selenocysteine"; Reference "GPx.9.selenocysteine.cyprinus_carpio_hebaored.Cyprinus_carpio_hebaored_Hebao_red_carp_1_0_dna_toplevel";
SAUJ01020037.1	selenoprofiles_exonerate	CDS	263936	263960	.	+	.	phase "."; gene_id "GPx.9.selenocysteine"; transcript_id "GPx.9.selenocysteine"; Reference "GPx.9.selenocysteine.cyprinus_carpio_hebaored.Cyprinus_carpio_hebaored_Hebao_red_carp_1_0_dna_toplevel";
SAUJ01020037.1	selenoprofiles_exonerate	CDS	264106	264165	.	+	.	phase "."; gene_id "GPx.9.selenocysteine"; transcript_id "GPx.9.selenocysteine"; Reference "GPx.9.selenocysteine.cyprinus_carpio_hebaored.Cyprinus_carpio_hebaored_Hebao_red_carp_1_0_dna_toplevel";
SAUJ01020037.1	selenoprofiles_exonerate	CDS	264302	264334	.	+	.	phase "."; gene_id "GPx.9.selenocysteine"; transcript_id "GPx.9.selenocysteine"; Reference "GPx.9.selenocysteine.cyprinus_carpio_hebaored.Cyprinus_carpio_hebaored_Hebao_red_carp_1_0_dna_toplevel";
SAUJ01020037.1	selenoprofiles_secposition	Selenocysteine	263490	263492	.	+	.	phase "."; gene_id "Sec1:GPx.9.selenocysteine"; transcript_id "Sec1:GPx.9.selenocysteine"; Reference "GPx.9.selenocysteine.cyprinus_carpio_hebaored.Cyprinus_carpio_hebaored_Hebao_red_carp_1_0_dna_toplevel";
SAUJ01045731.1	selenoprofiles_exonerate	CDS	959999	960049	.	+	.	phase "."; gene_id "GPx.10.selenocysteine"; transcript_id "GPx.10.selenocysteine"; Reference "GPx.10.selenocysteine.cyprinus_carpio_hebaored.Cyprinus_carpio_hebaored_Hebao_red_carp_1_0_dna_toplevel";
SAUJ01045731.1	selenoprofiles_exonerate	CDS	960240	960334	.	+	.	phase "."; gene_id "GPx.10.selenocysteine"; transcript_id "GPx.10.selenocysteine"; Reference "GPx.10.selenocysteine.cyprinus_carpio_hebaored.Cyprinus_carpio_hebaored_Hebao_red_carp_1_0_dna_toplevel";
SAUJ01045731.1	selenoprofiles_exonerate	CDS	961181	961325	.	+	.	phase "."; gene_id "GPx.10.selenocysteine"; transcript_id "GPx.10.selenocysteine"; Reference "GPx.10.selenocysteine.cyprinus_carpio_hebaored.Cyprinus_carpio_hebaored_Hebao_red_carp_1_0_dna_toplevel";
SAUJ01045731.1	selenoprofiles_exonerate	CDS	961403	961554	.	+	.	phase "."; gene_id "GPx.10.selenocysteine"; transcript_id "GPx.10.selenocysteine"; Reference "GPx.10.selenocysteine.cyprinus_carpio_hebaored.Cyprinus_carpio_hebaored_Hebao_red_carp_1_0_dna_toplevel";
SAUJ01045731.1	selenoprofiles_exonerate	CDS	962567	962591	.	+	.	phase "."; gene_id "GPx.10.selenocysteine"; transcript_id "GPx.10.selenocysteine"; Reference "GPx.10.selenocysteine.cyprinus_carpio_hebaored.Cyprinus_carpio_hebaored_Hebao_red_carp_1_0_dna_toplevel";
SAUJ01045731.1	selenoprofiles_exonerate	CDS	962737	962826	.	+	.	phase "."; gene_id "GPx.10.selenocysteine"; transcript_id "GPx.10.selenocysteine"; Reference "GPx.10.selenocysteine.cyprinus_carpio_hebaored.Cyprinus_carpio_hebaored_Hebao_red_carp_1_0_dna_toplevel";
SAUJ01045731.1	selenoprofiles_secposition	Selenocysteine	961218	961220	.	+	.	phase "."; gene_id "Sec1:GPx.10.selenocysteine"; transcript_id "Sec1:GPx.10.selenocysteine"; Reference "GPx.10.selenocysteine.cyprinus_carpio_hebaored.Cyprinus_carpio_hebaored_Hebao_red_carp_1_0_dna_toplevel";
SAUJ01045623.1	selenoprofiles_genewise	CDS	593459	593542	.	-	.	phase "."; gene_id "GPx.21.selenocysteine"; transcript_id "GPx.21.selenocysteine"; Reference "GPx.21.selenocysteine.cyprinus_carpio_hebaored.Cyprinus_carpio_hebaored_Hebao_red_carp_1_0_dna_toplevel";
SAUJ01045623.1	selenoprofiles_genewise	CDS	592217	592367	.	-	.	phase "."; gene_id "GPx.21.selenocysteine"; transcript_id "GPx.21.selenocysteine"; Reference "GPx.21.selenocysteine.cyprinus_carpio_hebaored.Cyprinus_carpio_hebaored_Hebao_red_carp_1_0_dna_toplevel";
SAUJ01045623.1	selenoprofiles_genewise	CDS	591950	592067	.	-	.	phase "."; gene_id "GPx.21.selenocysteine"; transcript_id "GPx.21.selenocysteine"; Reference "GPx.21.selenocysteine.cyprinus_carpio_hebaored.Cyprinus_carpio_hebaored_Hebao_red_carp_1_0_dna_toplevel";
SAUJ01045623.1	selenoprofiles_genewise	CDS	591450	591549	.	-	.	phase "."; gene_id "GPx.21.selenocysteine"; transcript_id "GPx.21.selenocysteine"; Reference "GPx.21.selenocysteine.cyprinus_carpio_hebaored.Cyprinus_carpio_hebaored_Hebao_red_carp_1_0_dna_toplevel";
SAUJ01045623.1	selenoprofiles_genewise	CDS	590707	590922	.	-	.	phase "."; gene_id "GPx.21.selenocysteine"; transcript_id "GPx.21.selenocysteine"; Reference "GPx.21.selenocysteine.cyprinus_carpio_hebaored.Cyprinus_carpio_hebaored_Hebao_red_carp_1_0_dna_toplevel";
SAUJ01045623.1	selenoprofiles_secposition	Selenocysteine	592239	592241	.	-	.	phase "."; gene_id "Sec1:GPx.21.selenocysteine"; transcript_id "Sec1:GPx.21.selenocysteine"; Reference "GPx.21.selenocysteine.cyprinus_carpio_hebaored.Cyprinus_carpio_hebaored_Hebao_red_carp_1_0_dna_toplevel";
SAUJ01044864.1	selenoprofiles_genewise	CDS	161075	161206	.	-	.	phase "."; gene_id "GPx.27.selenocysteine"; transcript_id "GPx.27.selenocysteine"; Reference "GPx.27.selenocysteine.cyprinus_carpio_hebaored.Cyprinus_carpio_hebaored_Hebao_red_carp_1_0_dna_toplevel";
SAUJ01044864.1	selenoprofiles_genewise	CDS	160572	160665	.	-	.	phase "."; gene_id "GPx.27.selenocysteine"; transcript_id "GPx.27.selenocysteine"; Reference "GPx.27.selenocysteine.cyprinus_carpio_hebaored.Cyprinus_carpio_hebaored_Hebao_red_carp_1_0_dna_toplevel";
SAUJ01044864.1	selenoprofiles_genewise	CDS	159636	159766	.	-	.	phase "."; gene_id "GPx.27.selenocysteine"; transcript_id "GPx.27.selenocysteine"; Reference "GPx.27.selenocysteine.cyprinus_carpio_hebaored.Cyprinus_carpio_hebaored_Hebao_red_carp_1_0_dna_toplevel";
SAUJ01044864.1	selenoprofiles_genewise	CDS	159318	159452	.	-	.	phase "."; gene_id "GPx.27.selenocysteine"; transcript_id "GPx.27.selenocysteine"; Reference "GPx.27.selenocysteine.cyprinus_carpio_hebaored.Cyprinus_carpio_hebaored_Hebao_red_carp_1_0_dna_toplevel";
SAUJ01044864.1	selenoprofiles_secposition	Selenocysteine	161093	161095	.	-	.	phase "."; gene_id "Sec1:GPx.27.selenocysteine"; transcript_id "Sec1:GPx.27.selenocysteine"; Reference "GPx.27.selenocysteine.cyprinus_carpio_hebaored.Cyprinus_carpio_hebaored_Hebao_red_carp_1_0_dna_toplevel";
SAUJ01048847.1	selenoprofiles_exonerate	CDS	245837	245934	.	+	.	phase "."; gene_id "GPx.31.selenocysteine"; transcript_id "GPx.31.selenocysteine"; Reference "GPx.31.selenocysteine.cyprinus_carpio_hebaored.Cyprinus_carpio_hebaored_Hebao_red_carp_1_0_dna_toplevel";
SAUJ01048847.1	selenoprofiles_exonerate	CDS	246154	246298	.	+	.	phase "."; gene_id "GPx.31.selenocysteine"; transcript_id "GPx.31.selenocysteine"; Reference "GPx.31.selenocysteine.cyprinus_carpio_hebaored.Cyprinus_carpio_hebaored_Hebao_red_carp_1_0_dna_toplevel";
SAUJ01048847.1	selenoprofiles_exonerate	CDS	247416	247567	.	+	.	phase "."; gene_id "GPx.31.selenocysteine"; transcript_id "GPx.31.selenocysteine"; Reference "GPx.31.selenocysteine.cyprinus_carpio_hebaored.Cyprinus_carpio_hebaored_Hebao_red_carp_1_0_dna_toplevel";
SAUJ01048847.1	selenoprofiles_exonerate	CDS	247704	247728	.	+	.	phase "."; gene_id "GPx.31.selenocysteine"; transcript_id "GPx.31.selenocysteine"; Reference "GPx.31.selenocysteine.cyprinus_carpio_hebaored.Cyprinus_carpio_hebaored_Hebao_red_carp_1_0_dna_toplevel";
SAUJ01048847.1	selenoprofiles_exonerate	CDS	247827	247886	.	+	.	phase "."; gene_id "GPx.31.selenocysteine"; transcript_id "GPx.31.selenocysteine"; Reference "GPx.31.selenocysteine.cyprinus_carpio_hebaored.Cyprinus_carpio_hebaored_Hebao_red_carp_1_0_dna_toplevel";
SAUJ01048847.1	selenoprofiles_exonerate	CDS	248574	248606	.	+	.	phase "."; gene_id "GPx.31.selenocysteine"; transcript_id "GPx.31.selenocysteine"; Reference "GPx.31.selenocysteine.cyprinus_carpio_hebaored.Cyprinus_carpio_hebaored_Hebao_red_carp_1_0_dna_toplevel";
SAUJ01048847.1	selenoprofiles_secposition	Selenocysteine	246191	246193	.	+	.	phase "."; gene_id "Sec1:GPx.31.selenocysteine"; transcript_id "Sec1:GPx.31.selenocysteine"; Reference "GPx.31.selenocysteine.cyprinus_carpio_hebaored.Cyprinus_carpio_hebaored_Hebao_red_carp_1_0_dna_toplevel";
SAUJ01048410.1	selenoprofiles_exonerate	CDS	3147698	3147795	.	-	.	phase "."; gene_id "GPx.33.selenocysteine"; transcript_id "GPx.33.selenocysteine"; Reference "GPx.33.selenocysteine.cyprinus_carpio_hebaored.Cyprinus_carpio_hebaored_Hebao_red_carp_1_0_dna_toplevel";
SAUJ01048410.1	selenoprofiles_exonerate	CDS	3145548	3145692	.	-	.	phase "."; gene_id "GPx.33.selenocysteine"; transcript_id "GPx.33.selenocysteine"; Reference "GPx.33.selenocysteine.cyprinus_carpio_hebaored.Cyprinus_carpio_hebaored_Hebao_red_carp_1_0_dna_toplevel";
SAUJ01048410.1	selenoprofiles_exonerate	CDS	3144424	3144575	.	-	.	phase "."; gene_id "GPx.33.selenocysteine"; transcript_id "GPx.33.selenocysteine"; Reference "GPx.33.selenocysteine.cyprinus_carpio_hebaored.Cyprinus_carpio_hebaored_Hebao_red_carp_1_0_dna_toplevel";
SAUJ01048410.1	selenoprofiles_exonerate	CDS	3144233	3144257	.	-	.	phase "."; gene_id "GPx.33.selenocysteine"; transcript_id "GPx.33.selenocysteine"; Reference "GPx.33.selenocysteine.cyprinus_carpio_hebaored.Cyprinus_carpio_hebaored_Hebao_red_carp_1_0_dna_toplevel";
SAUJ01048410.1	selenoprofiles_exonerate	CDS	3144067	3144126	.	-	.	phase "."; gene_id "GPx.33.selenocysteine"; transcript_id "GPx.33.selenocysteine"; Reference "GPx.33.selenocysteine.cyprinus_carpio_hebaored.Cyprinus_carpio_hebaored_Hebao_red_carp_1_0_dna_toplevel";
SAUJ01048410.1	selenoprofiles_exonerate	CDS	3143589	3143621	.	-	.	phase "."; gene_id "GPx.33.selenocysteine"; transcript_id "GPx.33.selenocysteine"; Reference "GPx.33.selenocysteine.cyprinus_carpio_hebaored.Cyprinus_carpio_hebaored_Hebao_red_carp_1_0_dna_toplevel";
SAUJ01048410.1	selenoprofiles_secposition	Selenocysteine	3145653	3145655	.	-	.	phase "."; gene_id "Sec1:GPx.33.selenocysteine"; transcript_id "Sec1:GPx.33.selenocysteine"; Reference "GPx.33.selenocysteine.cyprinus_carpio_hebaored.Cyprinus_carpio_hebaored_Hebao_red_carp_1_0_dna_toplevel";
SAUJ01037177.1	selenoprofiles_genewise	CDS	494628	494675	.	-	.	phase "."; gene_id "Sel15.1.selenocysteine"; transcript_id "Sel15.1.selenocysteine"; Reference "Sel15.1.selenocysteine.cyprinus_carpio_hebaored.Cyprinus_carpio_hebaored_Hebao_red_carp_1_0_dna_toplevel";
SAUJ01037177.1	selenoprofiles_genewise	CDS	493187	493354	.	-	.	phase "."; gene_id "Sel15.1.selenocysteine"; transcript_id "Sel15.1.selenocysteine"; Reference "Sel15.1.selenocysteine.cyprinus_carpio_hebaored.Cyprinus_carpio_hebaored_Hebao_red_carp_1_0_dna_toplevel";
SAUJ01037177.1	selenoprofiles_genewise	CDS	492800	492863	.	-	.	phase "."; gene_id "Sel15.1.selenocysteine"; transcript_id "Sel15.1.selenocysteine"; Reference "Sel15.1.selenocysteine.cyprinus_carpio_hebaored.Cyprinus_carpio_hebaored_Hebao_red_carp_1_0_dna_toplevel";
SAUJ01037177.1	selenoprofiles_genewise	CDS	492521	492570	.	-	.	phase "."; gene_id "Sel15.1.selenocysteine"; transcript_id "Sel15.1.selenocysteine"; Reference "Sel15.1.selenocysteine.cyprinus_carpio_hebaored.Cyprinus_carpio_hebaored_Hebao_red_carp_1_0_dna_toplevel";
SAUJ01037177.1	selenoprofiles_genewise	CDS	491757	491888	.	-	.	phase "."; gene_id "Sel15.1.selenocysteine"; transcript_id "Sel15.1.selenocysteine"; Reference "Sel15.1.selenocysteine.cyprinus_carpio_hebaored.Cyprinus_carpio_hebaored_Hebao_red_carp_1_0_dna_toplevel";
SAUJ01037177.1	selenoprofiles_secposition	Selenocysteine	492828	492830	.	-	.	phase "."; gene_id "Sec1:Sel15.1.selenocysteine"; transcript_id "Sec1:Sel15.1.selenocysteine"; Reference "Sel15.1.selenocysteine.cyprinus_carpio_hebaored.Cyprinus_carpio_hebaored_Hebao_red_carp_1_0_dna_toplevel";
SAUJ01045618.1	selenoprofiles_genewise	CDS	4297180	4297227	.	-	.	phase "."; gene_id "Sel15.4.selenocysteine"; transcript_id "Sel15.4.selenocysteine"; Reference "Sel15.4.selenocysteine.cyprinus_carpio_hebaored.Cyprinus_carpio_hebaored_Hebao_red_carp_1_0_dna_toplevel";
SAUJ01045618.1	selenoprofiles_genewise	CDS	4295758	4295925	.	-	.	phase "."; gene_id "Sel15.4.selenocysteine"; transcript_id "Sel15.4.selenocysteine"; Reference "Sel15.4.selenocysteine.cyprinus_carpio_hebaored.Cyprinus_carpio_hebaored_Hebao_red_carp_1_0_dna_toplevel";
SAUJ01045618.1	selenoprofiles_genewise	CDS	4295488	4295551	.	-	.	phase "."; gene_id "Sel15.4.selenocysteine"; transcript_id "Sel15.4.selenocysteine"; Reference "Sel15.4.selenocysteine.cyprinus_carpio_hebaored.Cyprinus_carpio_hebaored_Hebao_red_carp_1_0_dna_toplevel";
SAUJ01045618.1	selenoprofiles_genewise	CDS	4295206	4295255	.	-	.	phase "."; gene_id "Sel15.4.selenocysteine"; transcript_id "Sel15.4.selenocysteine"; Reference "Sel15.4.selenocysteine.cyprinus_carpio_hebaored.Cyprinus_carpio_hebaored_Hebao_red_carp_1_0_dna_toplevel";
SAUJ01045618.1	selenoprofiles_genewise	CDS	4294550	4294681	.	-	.	phase "."; gene_id "Sel15.4.selenocysteine"; transcript_id "Sel15.4.selenocysteine"; Reference "Sel15.4.selenocysteine.cyprinus_carpio_hebaored.Cyprinus_carpio_hebaored_Hebao_red_carp_1_0_dna_toplevel";
SAUJ01045618.1	selenoprofiles_secposition	Selenocysteine	4295516	4295518	.	-	.	phase "."; gene_id "Sec1:Sel15.4.selenocysteine"; transcript_id "Sec1:Sel15.4.selenocysteine"; Reference "Sel15.4.selenocysteine.cyprinus_carpio_hebaored.Cyprinus_carpio_hebaored_Hebao_red_carp_1_0_dna_toplevel";
SAUJ01045623.1	selenoprofiles_genewise	CDS	441510	441640	.	-	.	phase "."; gene_id "SelH.2.selenocysteine"; transcript_id "SelH.2.selenocysteine"; Reference "SelH.2.selenocysteine.cyprinus_carpio_hebaored.Cyprinus_carpio_hebaored_Hebao_red_carp_1_0_dna_toplevel";
SAUJ01045623.1	selenoprofiles_genewise	CDS	441188	441330	.	-	.	phase "."; gene_id "SelH.2.selenocysteine"; transcript_id "SelH.2.selenocysteine"; Reference "SelH.2.selenocysteine.cyprinus_carpio_hebaored.Cyprinus_carpio_hebaored_Hebao_red_carp_1_0_dna_toplevel";
SAUJ01045623.1	selenoprofiles_genewise	CDS	440951	441060	.	-	.	phase "."; gene_id "SelH.2.selenocysteine"; transcript_id "SelH.2.selenocysteine"; Reference "SelH.2.selenocysteine.cyprinus_carpio_hebaored.Cyprinus_carpio_hebaored_Hebao_red_carp_1_0_dna_toplevel";
SAUJ01045623.1	selenoprofiles_secposition	Selenocysteine	441321	441323	.	-	.	phase "."; gene_id "Sec1:SelH.2.selenocysteine"; transcript_id "Sec1:SelH.2.selenocysteine"; Reference "SelH.2.selenocysteine.cyprinus_carpio_hebaored.Cyprinus_carpio_hebaored_Hebao_red_carp_1_0_dna_toplevel";
SAUJ01007188.1	selenoprofiles_genewise	CDS	722512	722568	.	+	.	phase "."; gene_id "SelI.3.selenocysteine"; transcript_id "SelI.3.selenocysteine"; Reference "SelI.3.selenocysteine.cyprinus_carpio_hebaored.Cyprinus_carpio_hebaored_Hebao_red_carp_1_0_dna_toplevel";
SAUJ01007188.1	selenoprofiles_genewise	CDS	724991	725059	.	+	.	phase "."; gene_id "SelI.3.selenocysteine"; transcript_id "SelI.3.selenocysteine"; Reference "SelI.3.selenocysteine.cyprinus_carpio_hebaored.Cyprinus_carpio_hebaored_Hebao_red_carp_1_0_dna_toplevel";
SAUJ01007188.1	selenoprofiles_genewise	CDS	725754	725862	.	+	.	phase "."; gene_id "SelI.3.selenocysteine"; transcript_id "SelI.3.selenocysteine"; Reference "SelI.3.selenocysteine.cyprinus_carpio_hebaored.Cyprinus_carpio_hebaored_Hebao_red_carp_1_0_dna_toplevel";
SAUJ01007188.1	selenoprofiles_genewise	CDS	726591	726665	.	+	.	phase "."; gene_id "SelI.3.selenocysteine"; transcript_id "SelI.3.selenocysteine"; Reference "SelI.3.selenocysteine.cyprinus_carpio_hebaored.Cyprinus_carpio_hebaored_Hebao_red_carp_1_0_dna_toplevel";
SAUJ01007188.1	selenoprofiles_genewise	CDS	727409	727671	.	+	.	phase "."; gene_id "SelI.3.selenocysteine"; transcript_id "SelI.3.selenocysteine"; Reference "SelI.3.selenocysteine.cyprinus_carpio_hebaored.Cyprinus_carpio_hebaored_Hebao_red_carp_1_0_dna_toplevel";
SAUJ01007188.1	selenoprofiles_genewise	CDS	728691	728803	.	+	.	phase "."; gene_id "SelI.3.selenocysteine"; transcript_id "SelI.3.selenocysteine"; Reference "SelI.3.selenocysteine.cyprinus_carpio_hebaored.Cyprinus_carpio_hebaored_Hebao_red_carp_1_0_dna_toplevel";
SAUJ01007188.1	selenoprofiles_genewise	CDS	729092	729311	.	+	.	phase "."; gene_id "SelI.3.selenocysteine"; transcript_id "SelI.3.selenocysteine"; Reference "SelI.3.selenocysteine.cyprinus_carpio_hebaored.Cyprinus_carpio_hebaored_Hebao_red_carp_1_0_dna_toplevel";
SAUJ01007188.1	selenoprofiles_genewise	CDS	729467	729649	.	+	.	phase "."; gene_id "SelI.3.selenocysteine"; transcript_id "SelI.3.selenocysteine"; Reference "SelI.3.selenocysteine.cyprinus_carpio_hebaored.Cyprinus_carpio_hebaored_Hebao_red_carp_1_0_dna_toplevel";
SAUJ01007188.1	selenoprofiles_genewise	CDS	730741	730848	.	+	.	phase "."; gene_id "SelI.3.selenocysteine"; transcript_id "SelI.3.selenocysteine"; Reference "SelI.3.selenocysteine.cyprinus_carpio_hebaored.Cyprinus_carpio_hebaored_Hebao_red_carp_1_0_dna_toplevel";
SAUJ01007188.1	selenoprofiles_secposition	Selenocysteine	730804	730806	.	+	.	phase "."; gene_id "Sec1:SelI.3.selenocysteine"; transcript_id "Sec1:SelI.3.selenocysteine"; Reference "SelI.3.selenocysteine.cyprinus_carpio_hebaored.Cyprinus_carpio_hebaored_Hebao_red_carp_1_0_dna_toplevel";
SAUJ01026599.1	selenoprofiles_genewise	CDS	662651	662845	.	-	.	phase "."; gene_id "SelI.14.selenocysteine"; transcript_id "SelI.14.selenocysteine"; Reference "SelI.14.selenocysteine.cyprinus_carpio_hebaored.Cyprinus_carpio_hebaored_Hebao_red_carp_1_0_dna_toplevel";
SAUJ01026599.1	selenoprofiles_genewise	CDS	660309	660377	.	-	.	phase "."; gene_id "SelI.14.selenocysteine"; transcript_id "SelI.14.selenocysteine"; Reference "SelI.14.selenocysteine.cyprinus_carpio_hebaored.Cyprinus_carpio_hebaored_Hebao_red_carp_1_0_dna_toplevel";
SAUJ01026599.1	selenoprofiles_genewise	CDS	659575	659683	.	-	.	phase "."; gene_id "SelI.14.selenocysteine"; transcript_id "SelI.14.selenocysteine"; Reference "SelI.14.selenocysteine.cyprinus_carpio_hebaored.Cyprinus_carpio_hebaored_Hebao_red_carp_1_0_dna_toplevel";
SAUJ01026599.1	selenoprofiles_genewise	CDS	658874	658948	.	-	.	phase "."; gene_id "SelI.14.selenocysteine"; transcript_id "SelI.14.selenocysteine"; Reference "SelI.14.selenocysteine.cyprinus_carpio_hebaored.Cyprinus_carpio_hebaored_Hebao_red_carp_1_0_dna_toplevel";
SAUJ01026599.1	selenoprofiles_genewise	CDS	657555	657817	.	-	.	phase "."; gene_id "SelI.14.selenocysteine"; transcript_id "SelI.14.selenocysteine"; Reference "SelI.14.selenocysteine.cyprinus_carpio_hebaored.Cyprinus_carpio_hebaored_Hebao_red_carp_1_0_dna_toplevel";
SAUJ01026599.1	selenoprofiles_genewise	CDS	656989	657101	.	-	.	phase "."; gene_id "SelI.14.selenocysteine"; transcript_id "SelI.14.selenocysteine"; Reference "SelI.14.selenocysteine.cyprinus_carpio_hebaored.Cyprinus_carpio_hebaored_Hebao_red_carp_1_0_dna_toplevel";
SAUJ01026599.1	selenoprofiles_genewise	CDS	656489	656708	.	-	.	phase "."; gene_id "SelI.14.selenocysteine"; transcript_id "SelI.14.selenocysteine"; Reference "SelI.14.selenocysteine.cyprinus_carpio_hebaored.Cyprinus_carpio_hebaored_Hebao_red_carp_1_0_dna_toplevel";
SAUJ01026599.1	selenoprofiles_genewise	CDS	656163	656345	.	-	.	phase "."; gene_id "SelI.14.selenocysteine"; transcript_id "SelI.14.selenocysteine"; Reference "SelI.14.selenocysteine.cyprinus_carpio_hebaored.Cyprinus_carpio_hebaored_Hebao_red_carp_1_0_dna_toplevel";
SAUJ01026599.1	selenoprofiles_genewise	CDS	655037	655144	.	-	.	phase "."; gene_id "SelI.14.selenocysteine"; transcript_id "SelI.14.selenocysteine"; Reference "SelI.14.selenocysteine.cyprinus_carpio_hebaored.Cyprinus_carpio_hebaored_Hebao_red_carp_1_0_dna_toplevel";
SAUJ01026599.1	selenoprofiles_secposition	Selenocysteine	655079	655081	.	-	.	phase "."; gene_id "Sec1:SelI.14.selenocysteine"; transcript_id "Sec1:SelI.14.selenocysteine"; Reference "SelI.14.selenocysteine.cyprinus_carpio_hebaored.Cyprinus_carpio_hebaored_Hebao_red_carp_1_0_dna_toplevel";
SAUJ01045676.1	selenoprofiles_genewise	CDS	1550875	1550941	.	-	.	phase "."; gene_id "SelJ.2.selenocysteine"; transcript_id "SelJ.2.selenocysteine"; Reference "SelJ.2.selenocysteine.cyprinus_carpio_hebaored.Cyprinus_carpio_hebaored_Hebao_red_carp_1_0_dna_toplevel";
SAUJ01045676.1	selenoprofiles_genewise	CDS	1550356	1550532	.	-	.	phase "."; gene_id "SelJ.2.selenocysteine"; transcript_id "SelJ.2.selenocysteine"; Reference "SelJ.2.selenocysteine.cyprinus_carpio_hebaored.Cyprinus_carpio_hebaored_Hebao_red_carp_1_0_dna_toplevel";
SAUJ01045676.1	selenoprofiles_genewise	CDS	1550099	1550197	.	-	.	phase "."; gene_id "SelJ.2.selenocysteine"; transcript_id "SelJ.2.selenocysteine"; Reference "SelJ.2.selenocysteine.cyprinus_carpio_hebaored.Cyprinus_carpio_hebaored_Hebao_red_carp_1_0_dna_toplevel";
SAUJ01045676.1	selenoprofiles_genewise	CDS	1549620	1549712	.	-	.	phase "."; gene_id "SelJ.2.selenocysteine"; transcript_id "SelJ.2.selenocysteine"; Reference "SelJ.2.selenocysteine.cyprinus_carpio_hebaored.Cyprinus_carpio_hebaored_Hebao_red_carp_1_0_dna_toplevel";
SAUJ01045676.1	selenoprofiles_genewise	CDS	1549244	1549400	.	-	.	phase "."; gene_id "SelJ.2.selenocysteine"; transcript_id "SelJ.2.selenocysteine"; Reference "SelJ.2.selenocysteine.cyprinus_carpio_hebaored.Cyprinus_carpio_hebaored_Hebao_red_carp_1_0_dna_toplevel";
SAUJ01045676.1	selenoprofiles_genewise	CDS	1548942	1549057	.	-	.	phase "."; gene_id "SelJ.2.selenocysteine"; transcript_id "SelJ.2.selenocysteine"; Reference "SelJ.2.selenocysteine.cyprinus_carpio_hebaored.Cyprinus_carpio_hebaored_Hebao_red_carp_1_0_dna_toplevel";
SAUJ01045676.1	selenoprofiles_genewise	CDS	1548528	1548605	.	-	.	phase "."; gene_id "SelJ.2.selenocysteine"; transcript_id "SelJ.2.selenocysteine"; Reference "SelJ.2.selenocysteine.cyprinus_carpio_hebaored.Cyprinus_carpio_hebaored_Hebao_red_carp_1_0_dna_toplevel";
SAUJ01045676.1	selenoprofiles_genewise	CDS	1548296	1548435	.	-	.	phase "."; gene_id "SelJ.2.selenocysteine"; transcript_id "SelJ.2.selenocysteine"; Reference "SelJ.2.selenocysteine.cyprinus_carpio_hebaored.Cyprinus_carpio_hebaored_Hebao_red_carp_1_0_dna_toplevel";
SAUJ01045676.1	selenoprofiles_genewise	CDS	1547945	1548046	.	-	.	phase "."; gene_id "SelJ.2.selenocysteine"; transcript_id "SelJ.2.selenocysteine"; Reference "SelJ.2.selenocysteine.cyprinus_carpio_hebaored.Cyprinus_carpio_hebaored_Hebao_red_carp_1_0_dna_toplevel";
SAUJ01045676.1	selenoprofiles_secposition	Selenocysteine	1548529	1548531	.	-	.	phase "."; gene_id "Sec1:SelJ.2.selenocysteine"; transcript_id "Sec1:SelJ.2.selenocysteine"; Reference "SelJ.2.selenocysteine.cyprinus_carpio_hebaored.Cyprinus_carpio_hebaored_Hebao_red_carp_1_0_dna_toplevel";
SAUJ01045618.1	selenoprofiles_genewise	CDS	5848600	5848666	.	+	.	phase "."; gene_id "SelJ.10.selenocysteine"; transcript_id "SelJ.10.selenocysteine"; Reference "SelJ.10.selenocysteine.cyprinus_carpio_hebaored.Cyprinus_carpio_hebaored_Hebao_red_carp_1_0_dna_toplevel";
SAUJ01045618.1	selenoprofiles_genewise	CDS	5848903	5849079	.	+	.	phase "."; gene_id "SelJ.10.selenocysteine"; transcript_id "SelJ.10.selenocysteine"; Reference "SelJ.10.selenocysteine.cyprinus_carpio_hebaored.Cyprinus_carpio_hebaored_Hebao_red_carp_1_0_dna_toplevel";
SAUJ01045618.1	selenoprofiles_genewise	CDS	5849244	5849342	.	+	.	phase "."; gene_id "SelJ.10.selenocysteine"; transcript_id "SelJ.10.selenocysteine"; Reference "SelJ.10.selenocysteine.cyprinus_carpio_hebaored.Cyprinus_carpio_hebaored_Hebao_red_carp_1_0_dna_toplevel";
SAUJ01045618.1	selenoprofiles_genewise	CDS	5849955	5850047	.	+	.	phase "."; gene_id "SelJ.10.selenocysteine"; transcript_id "SelJ.10.selenocysteine"; Reference "SelJ.10.selenocysteine.cyprinus_carpio_hebaored.Cyprinus_carpio_hebaored_Hebao_red_carp_1_0_dna_toplevel";
SAUJ01045618.1	selenoprofiles_genewise	CDS	5850242	5850398	.	+	.	phase "."; gene_id "SelJ.10.selenocysteine"; transcript_id "SelJ.10.selenocysteine"; Reference "SelJ.10.selenocysteine.cyprinus_carpio_hebaored.Cyprinus_carpio_hebaored_Hebao_red_carp_1_0_dna_toplevel";
SAUJ01045618.1	selenoprofiles_genewise	CDS	5850593	5850708	.	+	.	phase "."; gene_id "SelJ.10.selenocysteine"; transcript_id "SelJ.10.selenocysteine"; Reference "SelJ.10.selenocysteine.cyprinus_carpio_hebaored.Cyprinus_carpio_hebaored_Hebao_red_carp_1_0_dna_toplevel";
SAUJ01045618.1	selenoprofiles_genewise	CDS	5851017	5851094	.	+	.	phase "."; gene_id "SelJ.10.selenocysteine"; transcript_id "SelJ.10.selenocysteine"; Reference "SelJ.10.selenocysteine.cyprinus_carpio_hebaored.Cyprinus_carpio_hebaored_Hebao_red_carp_1_0_dna_toplevel";
SAUJ01045618.1	selenoprofiles_genewise	CDS	5851183	5851322	.	+	.	phase "."; gene_id "SelJ.10.selenocysteine"; transcript_id "SelJ.10.selenocysteine"; Reference "SelJ.10.selenocysteine.cyprinus_carpio_hebaored.Cyprinus_carpio_hebaored_Hebao_red_carp_1_0_dna_toplevel";
SAUJ01045618.1	selenoprofiles_genewise	CDS	5851566	5851667	.	+	.	phase "."; gene_id "SelJ.10.selenocysteine"; transcript_id "SelJ.10.selenocysteine"; Reference "SelJ.10.selenocysteine.cyprinus_carpio_hebaored.Cyprinus_carpio_hebaored_Hebao_red_carp_1_0_dna_toplevel";
SAUJ01045618.1	selenoprofiles_secposition	Selenocysteine	5851091	5851093	.	+	.	phase "."; gene_id "Sec1:SelJ.10.selenocysteine"; transcript_id "Sec1:SelJ.10.selenocysteine"; Reference "SelJ.10.selenocysteine.cyprinus_carpio_hebaored.Cyprinus_carpio_hebaored_Hebao_red_carp_1_0_dna_toplevel";
SAUJ01048684.1	selenoprofiles_genewise	CDS	69220	69518	.	-	.	phase "."; gene_id "SelK.1.selenocysteine"; transcript_id "SelK.1.selenocysteine"; Reference "SelK.1.selenocysteine.cyprinus_carpio_hebaored.Cyprinus_carpio_hebaored_Hebao_red_carp_1_0_dna_toplevel";
SAUJ01048684.1	selenoprofiles_genewise	CDS	67354	67431	.	-	.	phase "."; gene_id "SelK.1.selenocysteine"; transcript_id "SelK.1.selenocysteine"; Reference "SelK.1.selenocysteine.cyprinus_carpio_hebaored.Cyprinus_carpio_hebaored_Hebao_red_carp_1_0_dna_toplevel";
SAUJ01048684.1	selenoprofiles_genewise	CDS	67167	67263	.	-	.	phase "."; gene_id "SelK.1.selenocysteine"; transcript_id "SelK.1.selenocysteine"; Reference "SelK.1.selenocysteine.cyprinus_carpio_hebaored.Cyprinus_carpio_hebaored_Hebao_red_carp_1_0_dna_toplevel";
SAUJ01048684.1	selenoprofiles_secposition	Selenocysteine	67176	67178	.	-	.	phase "."; gene_id "Sec2:SelK.1.selenocysteine"; transcript_id "Sec2:SelK.1.selenocysteine"; Reference "SelK.1.selenocysteine.cyprinus_carpio_hebaored.Cyprinus_carpio_hebaored_Hebao_red_carp_1_0_dna_toplevel";
SAUJ01048165.1	selenoprofiles_genewise	CDS	91097	91206	.	-	.	phase "."; gene_id "SelK.4.selenocysteine"; transcript_id "SelK.4.selenocysteine"; Reference "SelK.4.selenocysteine.cyprinus_carpio_hebaored.Cyprinus_carpio_hebaored_Hebao_red_carp_1_0_dna_toplevel";
SAUJ01048165.1	selenoprofiles_genewise	CDS	87513	87590	.	-	.	phase "."; gene_id "SelK.4.selenocysteine"; transcript_id "SelK.4.selenocysteine"; Reference "SelK.4.selenocysteine.cyprinus_carpio_hebaored.Cyprinus_carpio_hebaored_Hebao_red_carp_1_0_dna_toplevel";
SAUJ01048165.1	selenoprofiles_genewise	CDS	87305	87422	.	-	.	phase "."; gene_id "SelK.4.selenocysteine"; transcript_id "SelK.4.selenocysteine"; Reference "SelK.4.selenocysteine.cyprinus_carpio_hebaored.Cyprinus_carpio_hebaored_Hebao_red_carp_1_0_dna_toplevel";
SAUJ01048165.1	selenoprofiles_secposition	Selenocysteine	87335	87337	.	-	.	phase "."; gene_id "Sec2:SelK.4.selenocysteine"; transcript_id "Sec2:SelK.4.selenocysteine"; Reference "SelK.4.selenocysteine.cyprinus_carpio_hebaored.Cyprinus_carpio_hebaored_Hebao_red_carp_1_0_dna_toplevel";
SAUJ01006834.1	selenoprofiles_genewise	CDS	60235	60337	.	+	.	phase "."; gene_id "SelL.5.selenocysteine"; transcript_id "SelL.5.selenocysteine"; Reference "SelL.5.selenocysteine.cyprinus_carpio_hebaored.Cyprinus_carpio_hebaored_Hebao_red_carp_1_0_dna_toplevel";
SAUJ01006834.1	selenoprofiles_genewise	CDS	60467	60548	.	+	.	phase "."; gene_id "SelL.5.selenocysteine"; transcript_id "SelL.5.selenocysteine"; Reference "SelL.5.selenocysteine.cyprinus_carpio_hebaored.Cyprinus_carpio_hebaored_Hebao_red_carp_1_0_dna_toplevel";
SAUJ01006834.1	selenoprofiles_genewise	CDS	60652	60705	.	+	.	phase "."; gene_id "SelL.5.selenocysteine"; transcript_id "SelL.5.selenocysteine"; Reference "SelL.5.selenocysteine.cyprinus_carpio_hebaored.Cyprinus_carpio_hebaored_Hebao_red_carp_1_0_dna_toplevel";
SAUJ01006834.1	selenoprofiles_genewise	CDS	61065	61110	.	+	.	phase "."; gene_id "SelL.5.selenocysteine"; transcript_id "SelL.5.selenocysteine"; Reference "SelL.5.selenocysteine.cyprinus_carpio_hebaored.Cyprinus_carpio_hebaored_Hebao_red_carp_1_0_dna_toplevel";
SAUJ01006834.1	selenoprofiles_genewise	CDS	78085	78212	.	+	.	phase "."; gene_id "SelL.5.selenocysteine"; transcript_id "SelL.5.selenocysteine"; Reference "SelL.5.selenocysteine.cyprinus_carpio_hebaored.Cyprinus_carpio_hebaored_Hebao_red_carp_1_0_dna_toplevel";
SAUJ01006834.1	selenoprofiles_genewise	CDS	79273	79387	.	+	.	phase "."; gene_id "SelL.5.selenocysteine"; transcript_id "SelL.5.selenocysteine"; Reference "SelL.5.selenocysteine.cyprinus_carpio_hebaored.Cyprinus_carpio_hebaored_Hebao_red_carp_1_0_dna_toplevel";
SAUJ01006834.1	selenoprofiles_genewise	CDS	79554	79676	.	+	.	phase "."; gene_id "SelL.5.selenocysteine"; transcript_id "SelL.5.selenocysteine"; Reference "SelL.5.selenocysteine.cyprinus_carpio_hebaored.Cyprinus_carpio_hebaored_Hebao_red_carp_1_0_dna_toplevel";
SAUJ01006834.1	selenoprofiles_genewise	CDS	80398	80535	.	+	.	phase "."; gene_id "SelL.5.selenocysteine"; transcript_id "SelL.5.selenocysteine"; Reference "SelL.5.selenocysteine.cyprinus_carpio_hebaored.Cyprinus_carpio_hebaored_Hebao_red_carp_1_0_dna_toplevel";
SAUJ01006834.1	selenoprofiles_genewise	CDS	81425	81544	.	+	.	phase "."; gene_id "SelL.5.selenocysteine"; transcript_id "SelL.5.selenocysteine"; Reference "SelL.5.selenocysteine.cyprinus_carpio_hebaored.Cyprinus_carpio_hebaored_Hebao_red_carp_1_0_dna_toplevel";
SAUJ01006834.1	selenoprofiles_secposition	Selenocysteine	79343	79345	.	+	.	phase "."; gene_id "Sec1:SelL.5.selenocysteine"; transcript_id "Sec1:SelL.5.selenocysteine"; Reference "SelL.5.selenocysteine.cyprinus_carpio_hebaored.Cyprinus_carpio_hebaored_Hebao_red_carp_1_0_dna_toplevel";
SAUJ01006834.1	selenoprofiles_secposition	Selenocysteine	79352	79354	.	+	.	phase "."; gene_id "Sec2:SelL.5.selenocysteine"; transcript_id "Sec2:SelL.5.selenocysteine"; Reference "SelL.5.selenocysteine.cyprinus_carpio_hebaored.Cyprinus_carpio_hebaored_Hebao_red_carp_1_0_dna_toplevel";
SAUJ01042758.1	selenoprofiles_genewise	CDS	240942	241040	.	+	.	phase "."; gene_id "SelM.2.selenocysteine"; transcript_id "SelM.2.selenocysteine"; Reference "SelM.2.selenocysteine.cyprinus_carpio_hebaored.Cyprinus_carpio_hebaored_Hebao_red_carp_1_0_dna_toplevel";
SAUJ01042758.1	selenoprofiles_genewise	CDS	242163	242198	.	+	.	phase "."; gene_id "SelM.2.selenocysteine"; transcript_id "SelM.2.selenocysteine"; Reference "SelM.2.selenocysteine.cyprinus_carpio_hebaored.Cyprinus_carpio_hebaored_Hebao_red_carp_1_0_dna_toplevel";
SAUJ01042758.1	selenoprofiles_genewise	CDS	242343	242377	.	+	.	phase "."; gene_id "SelM.2.selenocysteine"; transcript_id "SelM.2.selenocysteine"; Reference "SelM.2.selenocysteine.cyprinus_carpio_hebaored.Cyprinus_carpio_hebaored_Hebao_red_carp_1_0_dna_toplevel";
SAUJ01042758.1	selenoprofiles_genewise	CDS	244324	244402	.	+	.	phase "."; gene_id "SelM.2.selenocysteine"; transcript_id "SelM.2.selenocysteine"; Reference "SelM.2.selenocysteine.cyprinus_carpio_hebaored.Cyprinus_carpio_hebaored_Hebao_red_carp_1_0_dna_toplevel";
SAUJ01042758.1	selenoprofiles_genewise	CDS	245284	245496	.	+	.	phase "."; gene_id "SelM.2.selenocysteine"; transcript_id "SelM.2.selenocysteine"; Reference "SelM.2.selenocysteine.cyprinus_carpio_hebaored.Cyprinus_carpio_hebaored_Hebao_red_carp_1_0_dna_toplevel";
SAUJ01042758.1	selenoprofiles_secposition	Selenocysteine	242175	242177	.	+	.	phase "."; gene_id "Sec1:SelM.2.selenocysteine"; transcript_id "Sec1:SelM.2.selenocysteine"; Reference "SelM.2.selenocysteine.cyprinus_carpio_hebaored.Cyprinus_carpio_hebaored_Hebao_red_carp_1_0_dna_toplevel";
SAUJ01018463.1	selenoprofiles_genewise	CDS	1434624	1434722	.	+	.	phase "."; gene_id "SelM.5.selenocysteine"; transcript_id "SelM.5.selenocysteine"; Reference "SelM.5.selenocysteine.cyprinus_carpio_hebaored.Cyprinus_carpio_hebaored_Hebao_red_carp_1_0_dna_toplevel";
SAUJ01018463.1	selenoprofiles_genewise	CDS	1435868	1435941	.	+	.	phase "."; gene_id "SelM.5.selenocysteine"; transcript_id "SelM.5.selenocysteine"; Reference "SelM.5.selenocysteine.cyprinus_carpio_hebaored.Cyprinus_carpio_hebaored_Hebao_red_carp_1_0_dna_toplevel";
SAUJ01018463.1	selenoprofiles_genewise	CDS	1437054	1437132	.	+	.	phase "."; gene_id "SelM.5.selenocysteine"; transcript_id "SelM.5.selenocysteine"; Reference "SelM.5.selenocysteine.cyprinus_carpio_hebaored.Cyprinus_carpio_hebaored_Hebao_red_carp_1_0_dna_toplevel";
SAUJ01018463.1	selenoprofiles_genewise	CDS	1438481	1438693	.	+	.	phase "."; gene_id "SelM.5.selenocysteine"; transcript_id "SelM.5.selenocysteine"; Reference "SelM.5.selenocysteine.cyprinus_carpio_hebaored.Cyprinus_carpio_hebaored_Hebao_red_carp_1_0_dna_toplevel";
SAUJ01018463.1	selenoprofiles_secposition	Selenocysteine	1435880	1435882	.	+	.	phase "."; gene_id "Sec1:SelM.5.selenocysteine"; transcript_id "Sec1:SelM.5.selenocysteine"; Reference "SelM.5.selenocysteine.cyprinus_carpio_hebaored.Cyprinus_carpio_hebaored_Hebao_red_carp_1_0_dna_toplevel";
SAUJ01023355.1	selenoprofiles_genewise	CDS	1517971	1518162	.	+	.	phase "."; gene_id "SelN.11.selenocysteine"; transcript_id "SelN.11.selenocysteine"; Reference "SelN.11.selenocysteine.cyprinus_carpio_hebaored.Cyprinus_carpio_hebaored_Hebao_red_carp_1_0_dna_toplevel";
SAUJ01023355.1	selenoprofiles_genewise	CDS	1518962	1519079	.	+	.	phase "."; gene_id "SelN.11.selenocysteine"; transcript_id "SelN.11.selenocysteine"; Reference "SelN.11.selenocysteine.cyprinus_carpio_hebaored.Cyprinus_carpio_hebaored_Hebao_red_carp_1_0_dna_toplevel";
SAUJ01023355.1	selenoprofiles_genewise	CDS	1519262	1519392	.	+	.	phase "."; gene_id "SelN.11.selenocysteine"; transcript_id "SelN.11.selenocysteine"; Reference "SelN.11.selenocysteine.cyprinus_carpio_hebaored.Cyprinus_carpio_hebaored_Hebao_red_carp_1_0_dna_toplevel";
SAUJ01023355.1	selenoprofiles_genewise	CDS	1519497	1519709	.	+	.	phase "."; gene_id "SelN.11.selenocysteine"; transcript_id "SelN.11.selenocysteine"; Reference "SelN.11.selenocysteine.cyprinus_carpio_hebaored.Cyprinus_carpio_hebaored_Hebao_red_carp_1_0_dna_toplevel";
SAUJ01023355.1	selenoprofiles_genewise	CDS	1519931	1520055	.	+	.	phase "."; gene_id "SelN.11.selenocysteine"; transcript_id "SelN.11.selenocysteine"; Reference "SelN.11.selenocysteine.cyprinus_carpio_hebaored.Cyprinus_carpio_hebaored_Hebao_red_carp_1_0_dna_toplevel";
SAUJ01023355.1	selenoprofiles_genewise	CDS	1520255	1520392	.	+	.	phase "."; gene_id "SelN.11.selenocysteine"; transcript_id "SelN.11.selenocysteine"; Reference "SelN.11.selenocysteine.cyprinus_carpio_hebaored.Cyprinus_carpio_hebaored_Hebao_red_carp_1_0_dna_toplevel";
SAUJ01023355.1	selenoprofiles_genewise	CDS	1520825	1520906	.	+	.	phase "."; gene_id "SelN.11.selenocysteine"; transcript_id "SelN.11.selenocysteine"; Reference "SelN.11.selenocysteine.cyprinus_carpio_hebaored.Cyprinus_carpio_hebaored_Hebao_red_carp_1_0_dna_toplevel";
SAUJ01023355.1	selenoprofiles_genewise	CDS	1521089	1521277	.	+	.	phase "."; gene_id "SelN.11.selenocysteine"; transcript_id "SelN.11.selenocysteine"; Reference "SelN.11.selenocysteine.cyprinus_carpio_hebaored.Cyprinus_carpio_hebaored_Hebao_red_carp_1_0_dna_toplevel";
SAUJ01023355.1	selenoprofiles_genewise	CDS	1521686	1521791	.	+	.	phase "."; gene_id "SelN.11.selenocysteine"; transcript_id "SelN.11.selenocysteine"; Reference "SelN.11.selenocysteine.cyprinus_carpio_hebaored.Cyprinus_carpio_hebaored_Hebao_red_carp_1_0_dna_toplevel";
SAUJ01023355.1	selenoprofiles_genewise	CDS	1521993	1522105	.	+	.	phase "."; gene_id "SelN.11.selenocysteine"; transcript_id "SelN.11.selenocysteine"; Reference "SelN.11.selenocysteine.cyprinus_carpio_hebaored.Cyprinus_carpio_hebaored_Hebao_red_carp_1_0_dna_toplevel";
SAUJ01023355.1	selenoprofiles_genewise	CDS	1522221	1522322	.	+	.	phase "."; gene_id "SelN.11.selenocysteine"; transcript_id "SelN.11.selenocysteine"; Reference "SelN.11.selenocysteine.cyprinus_carpio_hebaored.Cyprinus_carpio_hebaored_Hebao_red_carp_1_0_dna_toplevel";
SAUJ01023355.1	selenoprofiles_genewise	CDS	1522407	1522577	.	+	.	phase "."; gene_id "SelN.11.selenocysteine"; transcript_id "SelN.11.selenocysteine"; Reference "SelN.11.selenocysteine.cyprinus_carpio_hebaored.Cyprinus_carpio_hebaored_Hebao_red_carp_1_0_dna_toplevel";
SAUJ01023355.1	selenoprofiles_secposition	Selenocysteine	1521788	1521790	.	+	.	phase "."; gene_id "Sec1:SelN.11.selenocysteine"; transcript_id "Sec1:SelN.11.selenocysteine"; Reference "SelN.11.selenocysteine.cyprinus_carpio_hebaored.Cyprinus_carpio_hebaored_Hebao_red_carp_1_0_dna_toplevel";
SAUJ01024320.1	selenoprofiles_genewise	CDS	92185	92376	.	-	.	phase "."; gene_id "SelN.14.selenocysteine"; transcript_id "SelN.14.selenocysteine"; Reference "SelN.14.selenocysteine.cyprinus_carpio_hebaored.Cyprinus_carpio_hebaored_Hebao_red_carp_1_0_dna_toplevel";
SAUJ01024320.1	selenoprofiles_genewise	CDS	91050	91167	.	-	.	phase "."; gene_id "SelN.14.selenocysteine"; transcript_id "SelN.14.selenocysteine"; Reference "SelN.14.selenocysteine.cyprinus_carpio_hebaored.Cyprinus_carpio_hebaored_Hebao_red_carp_1_0_dna_toplevel";
SAUJ01024320.1	selenoprofiles_genewise	CDS	90750	90880	.	-	.	phase "."; gene_id "SelN.14.selenocysteine"; transcript_id "SelN.14.selenocysteine"; Reference "SelN.14.selenocysteine.cyprinus_carpio_hebaored.Cyprinus_carpio_hebaored_Hebao_red_carp_1_0_dna_toplevel";
SAUJ01024320.1	selenoprofiles_genewise	CDS	90310	90522	.	-	.	phase "."; gene_id "SelN.14.selenocysteine"; transcript_id "SelN.14.selenocysteine"; Reference "SelN.14.selenocysteine.cyprinus_carpio_hebaored.Cyprinus_carpio_hebaored_Hebao_red_carp_1_0_dna_toplevel";
SAUJ01024320.1	selenoprofiles_genewise	CDS	90001	90125	.	-	.	phase "."; gene_id "SelN.14.selenocysteine"; transcript_id "SelN.14.selenocysteine"; Reference "SelN.14.selenocysteine.cyprinus_carpio_hebaored.Cyprinus_carpio_hebaored_Hebao_red_carp_1_0_dna_toplevel";
SAUJ01024320.1	selenoprofiles_genewise	CDS	89675	89812	.	-	.	phase "."; gene_id "SelN.14.selenocysteine"; transcript_id "SelN.14.selenocysteine"; Reference "SelN.14.selenocysteine.cyprinus_carpio_hebaored.Cyprinus_carpio_hebaored_Hebao_red_carp_1_0_dna_toplevel";
SAUJ01024320.1	selenoprofiles_genewise	CDS	89107	89188	.	-	.	phase "."; gene_id "SelN.14.selenocysteine"; transcript_id "SelN.14.selenocysteine"; Reference "SelN.14.selenocysteine.cyprinus_carpio_hebaored.Cyprinus_carpio_hebaored_Hebao_red_carp_1_0_dna_toplevel";
SAUJ01024320.1	selenoprofiles_genewise	CDS	88747	88935	.	-	.	phase "."; gene_id "SelN.14.selenocysteine"; transcript_id "SelN.14.selenocysteine"; Reference "SelN.14.selenocysteine.cyprinus_carpio_hebaored.Cyprinus_carpio_hebaored_Hebao_red_carp_1_0_dna_toplevel";
SAUJ01024320.1	selenoprofiles_genewise	CDS	88434	88539	.	-	.	phase "."; gene_id "SelN.14.selenocysteine"; transcript_id "SelN.14.selenocysteine"; Reference "SelN.14.selenocysteine.cyprinus_carpio_hebaored.Cyprinus_carpio_hebaored_Hebao_red_carp_1_0_dna_toplevel";
SAUJ01024320.1	selenoprofiles_genewise	CDS	87271	87383	.	-	.	phase "."; gene_id "SelN.14.selenocysteine"; transcript_id "SelN.14.selenocysteine"; Reference "SelN.14.selenocysteine.cyprinus_carpio_hebaored.Cyprinus_carpio_hebaored_Hebao_red_carp_1_0_dna_toplevel";
SAUJ01024320.1	selenoprofiles_genewise	CDS	87068	87169	.	-	.	phase "."; gene_id "SelN.14.selenocysteine"; transcript_id "SelN.14.selenocysteine"; Reference "SelN.14.selenocysteine.cyprinus_carpio_hebaored.Cyprinus_carpio_hebaored_Hebao_red_carp_1_0_dna_toplevel";
SAUJ01024320.1	selenoprofiles_genewise	CDS	86802	86972	.	-	.	phase "."; gene_id "SelN.14.selenocysteine"; transcript_id "SelN.14.selenocysteine"; Reference "SelN.14.selenocysteine.cyprinus_carpio_hebaored.Cyprinus_carpio_hebaored_Hebao_red_carp_1_0_dna_toplevel";
SAUJ01024320.1	selenoprofiles_secposition	Selenocysteine	88435	88437	.	-	.	phase "."; gene_id "Sec1:SelN.14.selenocysteine"; transcript_id "Sec1:SelN.14.selenocysteine"; Reference "SelN.14.selenocysteine.cyprinus_carpio_hebaored.Cyprinus_carpio_hebaored_Hebao_red_carp_1_0_dna_toplevel";
SAUJ01260602.1	selenoprofiles_genewise	CDS	2834281	2834834	.	-	.	phase "."; gene_id "SelO.1.selenocysteine"; transcript_id "SelO.1.selenocysteine"; Reference "SelO.1.selenocysteine.cyprinus_carpio_hebaored.Cyprinus_carpio_hebaored_Hebao_red_carp_1_0_dna_toplevel";
SAUJ01260602.1	selenoprofiles_genewise	CDS	2833942	2834145	.	-	.	phase "."; gene_id "SelO.1.selenocysteine"; transcript_id "SelO.1.selenocysteine"; Reference "SelO.1.selenocysteine.cyprinus_carpio_hebaored.Cyprinus_carpio_hebaored_Hebao_red_carp_1_0_dna_toplevel";
SAUJ01260602.1	selenoprofiles_genewise	CDS	2833199	2833376	.	-	.	phase "."; gene_id "SelO.1.selenocysteine"; transcript_id "SelO.1.selenocysteine"; Reference "SelO.1.selenocysteine.cyprinus_carpio_hebaored.Cyprinus_carpio_hebaored_Hebao_red_carp_1_0_dna_toplevel";
SAUJ01260602.1	selenoprofiles_genewise	CDS	2832302	2832432	.	-	.	phase "."; gene_id "SelO.1.selenocysteine"; transcript_id "SelO.1.selenocysteine"; Reference "SelO.1.selenocysteine.cyprinus_carpio_hebaored.Cyprinus_carpio_hebaored_Hebao_red_carp_1_0_dna_toplevel";
SAUJ01260602.1	selenoprofiles_genewise	CDS	2831919	2832196	.	-	.	phase "."; gene_id "SelO.1.selenocysteine"; transcript_id "SelO.1.selenocysteine"; Reference "SelO.1.selenocysteine.cyprinus_carpio_hebaored.Cyprinus_carpio_hebaored_Hebao_red_carp_1_0_dna_toplevel";
SAUJ01260602.1	selenoprofiles_genewise	CDS	2831569	2831737	.	-	.	phase "."; gene_id "SelO.1.selenocysteine"; transcript_id "SelO.1.selenocysteine"; Reference "SelO.1.selenocysteine.cyprinus_carpio_hebaored.Cyprinus_carpio_hebaored_Hebao_red_carp_1_0_dna_toplevel";
SAUJ01260602.1	selenoprofiles_genewise	CDS	2830558	2830743	.	-	.	phase "."; gene_id "SelO.1.selenocysteine"; transcript_id "SelO.1.selenocysteine"; Reference "SelO.1.selenocysteine.cyprinus_carpio_hebaored.Cyprinus_carpio_hebaored_Hebao_red_carp_1_0_dna_toplevel";
SAUJ01260602.1	selenoprofiles_genewise	CDS	2830195	2830351	.	-	.	phase "."; gene_id "SelO.1.selenocysteine"; transcript_id "SelO.1.selenocysteine"; Reference "SelO.1.selenocysteine.cyprinus_carpio_hebaored.Cyprinus_carpio_hebaored_Hebao_red_carp_1_0_dna_toplevel";
SAUJ01260602.1	selenoprofiles_genewise	CDS	2829366	2829584	.	-	.	phase "."; gene_id "SelO.1.selenocysteine"; transcript_id "SelO.1.selenocysteine"; Reference "SelO.1.selenocysteine.cyprinus_carpio_hebaored.Cyprinus_carpio_hebaored_Hebao_red_carp_1_0_dna_toplevel";
SAUJ01260602.1	selenoprofiles_secposition	Selenocysteine	2829375	2829377	.	-	.	phase "."; gene_id "Sec1:SelO.1.selenocysteine"; transcript_id "Sec1:SelO.1.selenocysteine"; Reference "SelO.1.selenocysteine.cyprinus_carpio_hebaored.Cyprinus_carpio_hebaored_Hebao_red_carp_1_0_dna_toplevel";
SAUJ01260605.1	selenoprofiles_genewise	CDS	1793492	1794045	.	+	.	phase "."; gene_id "SelO.8.selenocysteine"; transcript_id "SelO.8.selenocysteine"; Reference "SelO.8.selenocysteine.cyprinus_carpio_hebaored.Cyprinus_carpio_hebaored_Hebao_red_carp_1_0_dna_toplevel";
SAUJ01260605.1	selenoprofiles_genewise	CDS	1794225	1794428	.	+	.	phase "."; gene_id "SelO.8.selenocysteine"; transcript_id "SelO.8.selenocysteine"; Reference "SelO.8.selenocysteine.cyprinus_carpio_hebaored.Cyprinus_carpio_hebaored_Hebao_red_carp_1_0_dna_toplevel";
SAUJ01260605.1	selenoprofiles_genewise	CDS	1794918	1795095	.	+	.	phase "."; gene_id "SelO.8.selenocysteine"; transcript_id "SelO.8.selenocysteine"; Reference "SelO.8.selenocysteine.cyprinus_carpio_hebaored.Cyprinus_carpio_hebaored_Hebao_red_carp_1_0_dna_toplevel";
SAUJ01260605.1	selenoprofiles_genewise	CDS	1795651	1795781	.	+	.	phase "."; gene_id "SelO.8.selenocysteine"; transcript_id "SelO.8.selenocysteine"; Reference "SelO.8.selenocysteine.cyprinus_carpio_hebaored.Cyprinus_carpio_hebaored_Hebao_red_carp_1_0_dna_toplevel";
SAUJ01260605.1	selenoprofiles_genewise	CDS	1795875	1796152	.	+	.	phase "."; gene_id "SelO.8.selenocysteine"; transcript_id "SelO.8.selenocysteine"; Reference "SelO.8.selenocysteine.cyprinus_carpio_hebaored.Cyprinus_carpio_hebaored_Hebao_red_carp_1_0_dna_toplevel";
SAUJ01260605.1	selenoprofiles_genewise	CDS	1796298	1796466	.	+	.	phase "."; gene_id "SelO.8.selenocysteine"; transcript_id "SelO.8.selenocysteine"; Reference "SelO.8.selenocysteine.cyprinus_carpio_hebaored.Cyprinus_carpio_hebaored_Hebao_red_carp_1_0_dna_toplevel";
SAUJ01260605.1	selenoprofiles_genewise	CDS	1797041	1797226	.	+	.	phase "."; gene_id "SelO.8.selenocysteine"; transcript_id "SelO.8.selenocysteine"; Reference "SelO.8.selenocysteine.cyprinus_carpio_hebaored.Cyprinus_carpio_hebaored_Hebao_red_carp_1_0_dna_toplevel";
SAUJ01260605.1	selenoprofiles_genewise	CDS	1797444	1797600	.	+	.	phase "."; gene_id "SelO.8.selenocysteine"; transcript_id "SelO.8.selenocysteine"; Reference "SelO.8.selenocysteine.cyprinus_carpio_hebaored.Cyprinus_carpio_hebaored_Hebao_red_carp_1_0_dna_toplevel";
SAUJ01260605.1	selenoprofiles_genewise	CDS	1798239	1798457	.	+	.	phase "."; gene_id "SelO.8.selenocysteine"; transcript_id "SelO.8.selenocysteine"; Reference "SelO.8.selenocysteine.cyprinus_carpio_hebaored.Cyprinus_carpio_hebaored_Hebao_red_carp_1_0_dna_toplevel";
SAUJ01260605.1	selenoprofiles_secposition	Selenocysteine	1798446	1798448	.	+	.	phase "."; gene_id "Sec1:SelO.8.selenocysteine"; transcript_id "Sec1:SelO.8.selenocysteine"; Reference "SelO.8.selenocysteine.cyprinus_carpio_hebaored.Cyprinus_carpio_hebaored_Hebao_red_carp_1_0_dna_toplevel";
SAUJ01025249.1	selenoprofiles_genewise	CDS	577178	577653	.	-	.	phase "."; gene_id "SelO.16.selenocysteine"; transcript_id "SelO.16.selenocysteine"; Reference "SelO.16.selenocysteine.cyprinus_carpio_hebaored.Cyprinus_carpio_hebaored_Hebao_red_carp_1_0_dna_toplevel";
SAUJ01025249.1	selenoprofiles_genewise	CDS	576126	576329	.	-	.	phase "."; gene_id "SelO.16.selenocysteine"; transcript_id "SelO.16.selenocysteine"; Reference "SelO.16.selenocysteine.cyprinus_carpio_hebaored.Cyprinus_carpio_hebaored_Hebao_red_carp_1_0_dna_toplevel";
SAUJ01025249.1	selenoprofiles_genewise	CDS	575475	575652	.	-	.	phase "."; gene_id "SelO.16.selenocysteine"; transcript_id "SelO.16.selenocysteine"; Reference "SelO.16.selenocysteine.cyprinus_carpio_hebaored.Cyprinus_carpio_hebaored_Hebao_red_carp_1_0_dna_toplevel";
SAUJ01025249.1	selenoprofiles_genewise	CDS	574850	574980	.	-	.	phase "."; gene_id "SelO.16.selenocysteine"; transcript_id "SelO.16.selenocysteine"; Reference "SelO.16.selenocysteine.cyprinus_carpio_hebaored.Cyprinus_carpio_hebaored_Hebao_red_carp_1_0_dna_toplevel";
SAUJ01025249.1	selenoprofiles_genewise	CDS	574437	574714	.	-	.	phase "."; gene_id "SelO.16.selenocysteine"; transcript_id "SelO.16.selenocysteine"; Reference "SelO.16.selenocysteine.cyprinus_carpio_hebaored.Cyprinus_carpio_hebaored_Hebao_red_carp_1_0_dna_toplevel";
SAUJ01025249.1	selenoprofiles_genewise	CDS	574175	574341	.	-	.	phase "."; gene_id "SelO.16.selenocysteine"; transcript_id "SelO.16.selenocysteine"; Reference "SelO.16.selenocysteine.cyprinus_carpio_hebaored.Cyprinus_carpio_hebaored_Hebao_red_carp_1_0_dna_toplevel";
SAUJ01025249.1	selenoprofiles_genewise	CDS	573065	573246	.	-	.	phase "."; gene_id "SelO.16.selenocysteine"; transcript_id "SelO.16.selenocysteine"; Reference "SelO.16.selenocysteine.cyprinus_carpio_hebaored.Cyprinus_carpio_hebaored_Hebao_red_carp_1_0_dna_toplevel";
SAUJ01025249.1	selenoprofiles_genewise	CDS	572726	572882	.	-	.	phase "."; gene_id "SelO.16.selenocysteine"; transcript_id "SelO.16.selenocysteine"; Reference "SelO.16.selenocysteine.cyprinus_carpio_hebaored.Cyprinus_carpio_hebaored_Hebao_red_carp_1_0_dna_toplevel";
SAUJ01025249.1	selenoprofiles_genewise	CDS	572416	572646	.	-	.	phase "."; gene_id "SelO.16.selenocysteine"; transcript_id "SelO.16.selenocysteine"; Reference "SelO.16.selenocysteine.cyprinus_carpio_hebaored.Cyprinus_carpio_hebaored_Hebao_red_carp_1_0_dna_toplevel";
SAUJ01025249.1	selenoprofiles_secposition	Selenocysteine	572425	572427	.	-	.	phase "."; gene_id "Sec1:SelO.16.selenocysteine"; transcript_id "Sec1:SelO.16.selenocysteine"; Reference "SelO.16.selenocysteine.cyprinus_carpio_hebaored.Cyprinus_carpio_hebaored_Hebao_red_carp_1_0_dna_toplevel";
SAUJ01123852.1	selenoprofiles_genewise	CDS	3	290	.	+	.	phase "."; gene_id "SelP.1.selenocysteine"; transcript_id "SelP.1.selenocysteine"; Reference "SelP.1.selenocysteine.cyprinus_carpio_hebaored.Cyprinus_carpio_hebaored_Hebao_red_carp_1_0_dna_toplevel";
SAUJ01123852.1	selenoprofiles_secposition	Selenocysteine	165	167	.	+	.	phase "."; gene_id "Sec1:SelP.1.selenocysteine"; transcript_id "Sec1:SelP.1.selenocysteine"; Reference "SelP.1.selenocysteine.cyprinus_carpio_hebaored.Cyprinus_carpio_hebaored_Hebao_red_carp_1_0_dna_toplevel";
SAUJ01027025.1	selenoprofiles_exonerate	CDS	569930	570132	.	-	.	phase "."; gene_id "SelP.3.selenocysteine"; transcript_id "SelP.3.selenocysteine"; Reference "SelP.3.selenocysteine.cyprinus_carpio_hebaored.Cyprinus_carpio_hebaored_Hebao_red_carp_1_0_dna_toplevel";
SAUJ01027025.1	selenoprofiles_exonerate	CDS	569551	569760	.	-	.	phase "."; gene_id "SelP.3.selenocysteine"; transcript_id "SelP.3.selenocysteine"; Reference "SelP.3.selenocysteine.cyprinus_carpio_hebaored.Cyprinus_carpio_hebaored_Hebao_red_carp_1_0_dna_toplevel";
SAUJ01027025.1	selenoprofiles_exonerate	CDS	569337	569454	.	-	.	phase "."; gene_id "SelP.3.selenocysteine"; transcript_id "SelP.3.selenocysteine"; Reference "SelP.3.selenocysteine.cyprinus_carpio_hebaored.Cyprinus_carpio_hebaored_Hebao_red_carp_1_0_dna_toplevel";
SAUJ01027025.1	selenoprofiles_exonerate	CDS	567861	568130	.	-	.	phase "."; gene_id "SelP.3.selenocysteine"; transcript_id "SelP.3.selenocysteine"; Reference "SelP.3.selenocysteine.cyprinus_carpio_hebaored.Cyprinus_carpio_hebaored_Hebao_red_carp_1_0_dna_toplevel";
SAUJ01027025.1	selenoprofiles_secposition	Selenocysteine	569956	569958	.	-	.	phase "."; gene_id "Sec1:SelP.3.selenocysteine"; transcript_id "Sec1:SelP.3.selenocysteine"; Reference "SelP.3.selenocysteine.cyprinus_carpio_hebaored.Cyprinus_carpio_hebaored_Hebao_red_carp_1_0_dna_toplevel";
SAUJ01045618.1	selenoprofiles_genewise	CDS	1838208	1838428	.	-	.	phase "."; gene_id "SelP.5.selenocysteine"; transcript_id "SelP.5.selenocysteine"; Reference "SelP.5.selenocysteine.cyprinus_carpio_hebaored.Cyprinus_carpio_hebaored_Hebao_red_carp_1_0_dna_toplevel";
SAUJ01045618.1	selenoprofiles_genewise	CDS	1837447	1837659	.	-	.	phase "."; gene_id "SelP.5.selenocysteine"; transcript_id "SelP.5.selenocysteine"; Reference "SelP.5.selenocysteine.cyprinus_carpio_hebaored.Cyprinus_carpio_hebaored_Hebao_red_carp_1_0_dna_toplevel";
SAUJ01045618.1	selenoprofiles_genewise	CDS	1837154	1837262	.	-	.	phase "."; gene_id "SelP.5.selenocysteine"; transcript_id "SelP.5.selenocysteine"; Reference "SelP.5.selenocysteine.cyprinus_carpio_hebaored.Cyprinus_carpio_hebaored_Hebao_red_carp_1_0_dna_toplevel";
SAUJ01045618.1	selenoprofiles_genewise	CDS	1836776	1837069	.	-	.	phase "."; gene_id "SelP.5.selenocysteine"; transcript_id "SelP.5.selenocysteine"; Reference "SelP.5.selenocysteine.cyprinus_carpio_hebaored.Cyprinus_carpio_hebaored_Hebao_red_carp_1_0_dna_toplevel";
SAUJ01045618.1	selenoprofiles_secposition	Selenocysteine	1838234	1838236	.	-	.	phase "."; gene_id "Sec1:SelP.5.selenocysteine"; transcript_id "Sec1:SelP.5.selenocysteine"; Reference "SelP.5.selenocysteine.cyprinus_carpio_hebaored.Cyprinus_carpio_hebaored_Hebao_red_carp_1_0_dna_toplevel";
SAUJ01035516.1	selenoprofiles_exonerate	CDS	313756	313810	.	+	.	phase "."; gene_id "SelR.1.selenocysteine"; transcript_id "SelR.1.selenocysteine"; Reference "SelR.1.selenocysteine.cyprinus_carpio_hebaored.Cyprinus_carpio_hebaored_Hebao_red_carp_1_0_dna_toplevel";
SAUJ01035516.1	selenoprofiles_exonerate	CDS	314032	314174	.	+	.	phase "."; gene_id "SelR.1.selenocysteine"; transcript_id "SelR.1.selenocysteine"; Reference "SelR.1.selenocysteine.cyprinus_carpio_hebaored.Cyprinus_carpio_hebaored_Hebao_red_carp_1_0_dna_toplevel";
SAUJ01035516.1	selenoprofiles_exonerate	CDS	314261	314458	.	+	.	phase "."; gene_id "SelR.1.selenocysteine"; transcript_id "SelR.1.selenocysteine"; Reference "SelR.1.selenocysteine.cyprinus_carpio_hebaored.Cyprinus_carpio_hebaored_Hebao_red_carp_1_0_dna_toplevel";
SAUJ01035516.1	selenoprofiles_secposition	Selenocysteine	314345	314347	.	+	.	phase "."; gene_id "Sec1:SelR.1.selenocysteine"; transcript_id "Sec1:SelR.1.selenocysteine"; Reference "SelR.1.selenocysteine.cyprinus_carpio_hebaored.Cyprinus_carpio_hebaored_Hebao_red_carp_1_0_dna_toplevel";
SAUJ01031004.1	selenoprofiles_exonerate	CDS	789044	789098	.	+	.	phase "."; gene_id "SelR.3.selenocysteine"; transcript_id "SelR.3.selenocysteine"; Reference "SelR.3.selenocysteine.cyprinus_carpio_hebaored.Cyprinus_carpio_hebaored_Hebao_red_carp_1_0_dna_toplevel";
SAUJ01031004.1	selenoprofiles_exonerate	CDS	793953	794095	.	+	.	phase "."; gene_id "SelR.3.selenocysteine"; transcript_id "SelR.3.selenocysteine"; Reference "SelR.3.selenocysteine.cyprinus_carpio_hebaored.Cyprinus_carpio_hebaored_Hebao_red_carp_1_0_dna_toplevel";
SAUJ01031004.1	selenoprofiles_exonerate	CDS	794172	794411	.	+	.	phase "."; gene_id "SelR.3.selenocysteine"; transcript_id "SelR.3.selenocysteine"; Reference "SelR.3.selenocysteine.cyprinus_carpio_hebaored.Cyprinus_carpio_hebaored_Hebao_red_carp_1_0_dna_toplevel";
SAUJ01031004.1	selenoprofiles_secposition	Selenocysteine	794256	794258	.	+	.	phase "."; gene_id "Sec1:SelR.3.selenocysteine"; transcript_id "Sec1:SelR.3.selenocysteine"; Reference "SelR.3.selenocysteine.cyprinus_carpio_hebaored.Cyprinus_carpio_hebaored_Hebao_red_carp_1_0_dna_toplevel";
SAUJ01039510.1	selenoprofiles_genewise	CDS	2077436	2077490	.	-	.	phase "."; gene_id "SelR.16.selenocysteine"; transcript_id "SelR.16.selenocysteine"; Reference "SelR.16.selenocysteine.cyprinus_carpio_hebaored.Cyprinus_carpio_hebaored_Hebao_red_carp_1_0_dna_toplevel";
SAUJ01039510.1	selenoprofiles_genewise	CDS	2076856	2076998	.	-	.	phase "."; gene_id "SelR.16.selenocysteine"; transcript_id "SelR.16.selenocysteine"; Reference "SelR.16.selenocysteine.cyprinus_carpio_hebaored.Cyprinus_carpio_hebaored_Hebao_red_carp_1_0_dna_toplevel";
SAUJ01039510.1	selenoprofiles_genewise	CDS	2076406	2076621	.	-	.	phase "."; gene_id "SelR.16.selenocysteine"; transcript_id "SelR.16.selenocysteine"; Reference "SelR.16.selenocysteine.cyprinus_carpio_hebaored.Cyprinus_carpio_hebaored_Hebao_red_carp_1_0_dna_toplevel";
SAUJ01039510.1	selenoprofiles_secposition	Selenocysteine	2076541	2076543	.	-	.	phase "."; gene_id "Sec1:SelR.16.selenocysteine"; transcript_id "Sec1:SelR.16.selenocysteine"; Reference "SelR.16.selenocysteine.cyprinus_carpio_hebaored.Cyprinus_carpio_hebaored_Hebao_red_carp_1_0_dna_toplevel";
SAUJ01034031.1	selenoprofiles_genewise	CDS	400825	400903	.	+	.	phase "."; gene_id "SelS.1.selenocysteine"; transcript_id "SelS.1.selenocysteine"; Reference "SelS.1.selenocysteine.cyprinus_carpio_hebaored.Cyprinus_carpio_hebaored_Hebao_red_carp_1_0_dna_toplevel";
SAUJ01034031.1	selenoprofiles_genewise	CDS	402414	402545	.	+	.	phase "."; gene_id "SelS.1.selenocysteine"; transcript_id "SelS.1.selenocysteine"; Reference "SelS.1.selenocysteine.cyprinus_carpio_hebaored.Cyprinus_carpio_hebaored_Hebao_red_carp_1_0_dna_toplevel";
SAUJ01034031.1	selenoprofiles_genewise	CDS	402640	402746	.	+	.	phase "."; gene_id "SelS.1.selenocysteine"; transcript_id "SelS.1.selenocysteine"; Reference "SelS.1.selenocysteine.cyprinus_carpio_hebaored.Cyprinus_carpio_hebaored_Hebao_red_carp_1_0_dna_toplevel";
SAUJ01034031.1	selenoprofiles_genewise	CDS	402827	403064	.	+	.	phase "."; gene_id "SelS.1.selenocysteine"; transcript_id "SelS.1.selenocysteine"; Reference "SelS.1.selenocysteine.cyprinus_carpio_hebaored.Cyprinus_carpio_hebaored_Hebao_red_carp_1_0_dna_toplevel";
SAUJ01034031.1	selenoprofiles_genewise	CDS	403847	403932	.	+	.	phase "."; gene_id "SelS.1.selenocysteine"; transcript_id "SelS.1.selenocysteine"; Reference "SelS.1.selenocysteine.cyprinus_carpio_hebaored.Cyprinus_carpio_hebaored_Hebao_red_carp_1_0_dna_toplevel";
SAUJ01034031.1	selenoprofiles_secposition	Selenocysteine	403924	403926	.	+	.	phase "."; gene_id "Sec1:SelS.1.selenocysteine"; transcript_id "Sec1:SelS.1.selenocysteine"; Reference "SelS.1.selenocysteine.cyprinus_carpio_hebaored.Cyprinus_carpio_hebaored_Hebao_red_carp_1_0_dna_toplevel";
SAUJ01046833.1	selenoprofiles_genewise	CDS	153213	153294	.	-	.	phase "."; gene_id "SelS.3.selenocysteine"; transcript_id "SelS.3.selenocysteine"; Reference "SelS.3.selenocysteine.cyprinus_carpio_hebaored.Cyprinus_carpio_hebaored_Hebao_red_carp_1_0_dna_toplevel";
SAUJ01046833.1	selenoprofiles_genewise	CDS	151793	151924	.	-	.	phase "."; gene_id "SelS.3.selenocysteine"; transcript_id "SelS.3.selenocysteine"; Reference "SelS.3.selenocysteine.cyprinus_carpio_hebaored.Cyprinus_carpio_hebaored_Hebao_red_carp_1_0_dna_toplevel";
SAUJ01046833.1	selenoprofiles_genewise	CDS	151594	151700	.	-	.	phase "."; gene_id "SelS.3.selenocysteine"; transcript_id "SelS.3.selenocysteine"; Reference "SelS.3.selenocysteine.cyprinus_carpio_hebaored.Cyprinus_carpio_hebaored_Hebao_red_carp_1_0_dna_toplevel";
SAUJ01046833.1	selenoprofiles_genewise	CDS	151434	151523	.	-	.	phase "."; gene_id "SelS.3.selenocysteine"; transcript_id "SelS.3.selenocysteine"; Reference "SelS.3.selenocysteine.cyprinus_carpio_hebaored.Cyprinus_carpio_hebaored_Hebao_red_carp_1_0_dna_toplevel";
SAUJ01046833.1	selenoprofiles_genewise	CDS	151284	151356	.	-	.	phase "."; gene_id "SelS.3.selenocysteine"; transcript_id "SelS.3.selenocysteine"; Reference "SelS.3.selenocysteine.cyprinus_carpio_hebaored.Cyprinus_carpio_hebaored_Hebao_red_carp_1_0_dna_toplevel";
SAUJ01046833.1	selenoprofiles_genewise	CDS	149798	149883	.	-	.	phase "."; gene_id "SelS.3.selenocysteine"; transcript_id "SelS.3.selenocysteine"; Reference "SelS.3.selenocysteine.cyprinus_carpio_hebaored.Cyprinus_carpio_hebaored_Hebao_red_carp_1_0_dna_toplevel";
SAUJ01046833.1	selenoprofiles_secposition	Selenocysteine	149804	149806	.	-	.	phase "."; gene_id "Sec1:SelS.3.selenocysteine"; transcript_id "Sec1:SelS.3.selenocysteine"; Reference "SelS.3.selenocysteine.cyprinus_carpio_hebaored.Cyprinus_carpio_hebaored_Hebao_red_carp_1_0_dna_toplevel";
SAUJ01020497.1	selenoprofiles_genewise	CDS	40927	41043	.	+	.	phase "."; gene_id "TR.5.selenocysteine"; transcript_id "TR.5.selenocysteine"; Reference "TR.5.selenocysteine.cyprinus_carpio_hebaored.Cyprinus_carpio_hebaored_Hebao_red_carp_1_0_dna_toplevel";
SAUJ01020497.1	selenoprofiles_genewise	CDS	153860	153920	.	+	.	phase "."; gene_id "TR.5.selenocysteine"; transcript_id "TR.5.selenocysteine"; Reference "TR.5.selenocysteine.cyprinus_carpio_hebaored.Cyprinus_carpio_hebaored_Hebao_red_carp_1_0_dna_toplevel";
SAUJ01020497.1	selenoprofiles_genewise	CDS	155157	155266	.	+	.	phase "."; gene_id "TR.5.selenocysteine"; transcript_id "TR.5.selenocysteine"; Reference "TR.5.selenocysteine.cyprinus_carpio_hebaored.Cyprinus_carpio_hebaored_Hebao_red_carp_1_0_dna_toplevel";
SAUJ01020497.1	selenoprofiles_genewise	CDS	156952	157059	.	+	.	phase "."; gene_id "TR.5.selenocysteine"; transcript_id "TR.5.selenocysteine"; Reference "TR.5.selenocysteine.cyprinus_carpio_hebaored.Cyprinus_carpio_hebaored_Hebao_red_carp_1_0_dna_toplevel";
SAUJ01020497.1	selenoprofiles_genewise	CDS	157569	157641	.	+	.	phase "."; gene_id "TR.5.selenocysteine"; transcript_id "TR.5.selenocysteine"; Reference "TR.5.selenocysteine.cyprinus_carpio_hebaored.Cyprinus_carpio_hebaored_Hebao_red_carp_1_0_dna_toplevel";
SAUJ01020497.1	selenoprofiles_genewise	CDS	157723	157842	.	+	.	phase "."; gene_id "TR.5.selenocysteine"; transcript_id "TR.5.selenocysteine"; Reference "TR.5.selenocysteine.cyprinus_carpio_hebaored.Cyprinus_carpio_hebaored_Hebao_red_carp_1_0_dna_toplevel";
SAUJ01020497.1	selenoprofiles_genewise	CDS	158591	158739	.	+	.	phase "."; gene_id "TR.5.selenocysteine"; transcript_id "TR.5.selenocysteine"; Reference "TR.5.selenocysteine.cyprinus_carpio_hebaored.Cyprinus_carpio_hebaored_Hebao_red_carp_1_0_dna_toplevel";
SAUJ01020497.1	selenoprofiles_genewise	CDS	159111	159226	.	+	.	phase "."; gene_id "TR.5.selenocysteine"; transcript_id "TR.5.selenocysteine"; Reference "TR.5.selenocysteine.cyprinus_carpio_hebaored.Cyprinus_carpio_hebaored_Hebao_red_carp_1_0_dna_toplevel";
SAUJ01020497.1	selenoprofiles_genewise	CDS	160287	160512	.	+	.	phase "."; gene_id "TR.5.selenocysteine"; transcript_id "TR.5.selenocysteine"; Reference "TR.5.selenocysteine.cyprinus_carpio_hebaored.Cyprinus_carpio_hebaored_Hebao_red_carp_1_0_dna_toplevel";
SAUJ01020497.1	selenoprofiles_genewise	CDS	160667	160759	.	+	.	phase "."; gene_id "TR.5.selenocysteine"; transcript_id "TR.5.selenocysteine"; Reference "TR.5.selenocysteine.cyprinus_carpio_hebaored.Cyprinus_carpio_hebaored_Hebao_red_carp_1_0_dna_toplevel";
SAUJ01020497.1	selenoprofiles_genewise	CDS	161776	161852	.	+	.	phase "."; gene_id "TR.5.selenocysteine"; transcript_id "TR.5.selenocysteine"; Reference "TR.5.selenocysteine.cyprinus_carpio_hebaored.Cyprinus_carpio_hebaored_Hebao_red_carp_1_0_dna_toplevel";
SAUJ01020497.1	selenoprofiles_genewise	CDS	163602	163758	.	+	.	phase "."; gene_id "TR.5.selenocysteine"; transcript_id "TR.5.selenocysteine"; Reference "TR.5.selenocysteine.cyprinus_carpio_hebaored.Cyprinus_carpio_hebaored_Hebao_red_carp_1_0_dna_toplevel";
SAUJ01020497.1	selenoprofiles_genewise	CDS	163874	163981	.	+	.	phase "."; gene_id "TR.5.selenocysteine"; transcript_id "TR.5.selenocysteine"; Reference "TR.5.selenocysteine.cyprinus_carpio_hebaored.Cyprinus_carpio_hebaored_Hebao_red_carp_1_0_dna_toplevel";
SAUJ01020497.1	selenoprofiles_genewise	CDS	164072	164167	.	+	.	phase "."; gene_id "TR.5.selenocysteine"; transcript_id "TR.5.selenocysteine"; Reference "TR.5.selenocysteine.cyprinus_carpio_hebaored.Cyprinus_carpio_hebaored_Hebao_red_carp_1_0_dna_toplevel";
SAUJ01020497.1	selenoprofiles_genewise	CDS	164905	165039	.	+	.	phase "."; gene_id "TR.5.selenocysteine"; transcript_id "TR.5.selenocysteine"; Reference "TR.5.selenocysteine.cyprinus_carpio_hebaored.Cyprinus_carpio_hebaored_Hebao_red_carp_1_0_dna_toplevel";
SAUJ01020497.1	selenoprofiles_genewise	CDS	165138	165206	.	+	.	phase "."; gene_id "TR.5.selenocysteine"; transcript_id "TR.5.selenocysteine"; Reference "TR.5.selenocysteine.cyprinus_carpio_hebaored.Cyprinus_carpio_hebaored_Hebao_red_carp_1_0_dna_toplevel";
SAUJ01020497.1	selenoprofiles_secposition	Selenocysteine	165198	165200	.	+	.	phase "."; gene_id "Sec1:TR.5.selenocysteine"; transcript_id "Sec1:TR.5.selenocysteine"; Reference "TR.5.selenocysteine.cyprinus_carpio_hebaored.Cyprinus_carpio_hebaored_Hebao_red_carp_1_0_dna_toplevel";
SAUJ01046168.1	selenoprofiles_genewise	CDS	85853	85969	.	-	.	phase "."; gene_id "TR.13.selenocysteine"; transcript_id "TR.13.selenocysteine"; Reference "TR.13.selenocysteine.cyprinus_carpio_hebaored.Cyprinus_carpio_hebaored_Hebao_red_carp_1_0_dna_toplevel";
SAUJ01046168.1	selenoprofiles_genewise	CDS	84572	84632	.	-	.	phase "."; gene_id "TR.13.selenocysteine"; transcript_id "TR.13.selenocysteine"; Reference "TR.13.selenocysteine.cyprinus_carpio_hebaored.Cyprinus_carpio_hebaored_Hebao_red_carp_1_0_dna_toplevel";
SAUJ01046168.1	selenoprofiles_genewise	CDS	83488	83597	.	-	.	phase "."; gene_id "TR.13.selenocysteine"; transcript_id "TR.13.selenocysteine"; Reference "TR.13.selenocysteine.cyprinus_carpio_hebaored.Cyprinus_carpio_hebaored_Hebao_red_carp_1_0_dna_toplevel";
SAUJ01046168.1	selenoprofiles_genewise	CDS	82512	82619	.	-	.	phase "."; gene_id "TR.13.selenocysteine"; transcript_id "TR.13.selenocysteine"; Reference "TR.13.selenocysteine.cyprinus_carpio_hebaored.Cyprinus_carpio_hebaored_Hebao_red_carp_1_0_dna_toplevel";
SAUJ01046168.1	selenoprofiles_genewise	CDS	81685	81757	.	-	.	phase "."; gene_id "TR.13.selenocysteine"; transcript_id "TR.13.selenocysteine"; Reference "TR.13.selenocysteine.cyprinus_carpio_hebaored.Cyprinus_carpio_hebaored_Hebao_red_carp_1_0_dna_toplevel";
SAUJ01046168.1	selenoprofiles_genewise	CDS	81485	81604	.	-	.	phase "."; gene_id "TR.13.selenocysteine"; transcript_id "TR.13.selenocysteine"; Reference "TR.13.selenocysteine.cyprinus_carpio_hebaored.Cyprinus_carpio_hebaored_Hebao_red_carp_1_0_dna_toplevel";
SAUJ01046168.1	selenoprofiles_genewise	CDS	80733	80881	.	-	.	phase "."; gene_id "TR.13.selenocysteine"; transcript_id "TR.13.selenocysteine"; Reference "TR.13.selenocysteine.cyprinus_carpio_hebaored.Cyprinus_carpio_hebaored_Hebao_red_carp_1_0_dna_toplevel";
SAUJ01046168.1	selenoprofiles_genewise	CDS	80221	80336	.	-	.	phase "."; gene_id "TR.13.selenocysteine"; transcript_id "TR.13.selenocysteine"; Reference "TR.13.selenocysteine.cyprinus_carpio_hebaored.Cyprinus_carpio_hebaored_Hebao_red_carp_1_0_dna_toplevel";
SAUJ01046168.1	selenoprofiles_genewise	CDS	77576	77801	.	-	.	phase "."; gene_id "TR.13.selenocysteine"; transcript_id "TR.13.selenocysteine"; Reference "TR.13.selenocysteine.cyprinus_carpio_hebaored.Cyprinus_carpio_hebaored_Hebao_red_carp_1_0_dna_toplevel";
SAUJ01046168.1	selenoprofiles_genewise	CDS	77334	77426	.	-	.	phase "."; gene_id "TR.13.selenocysteine"; transcript_id "TR.13.selenocysteine"; Reference "TR.13.selenocysteine.cyprinus_carpio_hebaored.Cyprinus_carpio_hebaored_Hebao_red_carp_1_0_dna_toplevel";
SAUJ01046168.1	selenoprofiles_genewise	CDS	76273	76349	.	-	.	phase "."; gene_id "TR.13.selenocysteine"; transcript_id "TR.13.selenocysteine"; Reference "TR.13.selenocysteine.cyprinus_carpio_hebaored.Cyprinus_carpio_hebaored_Hebao_red_carp_1_0_dna_toplevel";
SAUJ01046168.1	selenoprofiles_genewise	CDS	74800	74956	.	-	.	phase "."; gene_id "TR.13.selenocysteine"; transcript_id "TR.13.selenocysteine"; Reference "TR.13.selenocysteine.cyprinus_carpio_hebaored.Cyprinus_carpio_hebaored_Hebao_red_carp_1_0_dna_toplevel";
SAUJ01046168.1	selenoprofiles_genewise	CDS	74600	74707	.	-	.	phase "."; gene_id "TR.13.selenocysteine"; transcript_id "TR.13.selenocysteine"; Reference "TR.13.selenocysteine.cyprinus_carpio_hebaored.Cyprinus_carpio_hebaored_Hebao_red_carp_1_0_dna_toplevel";
SAUJ01046168.1	selenoprofiles_genewise	CDS	74415	74510	.	-	.	phase "."; gene_id "TR.13.selenocysteine"; transcript_id "TR.13.selenocysteine"; Reference "TR.13.selenocysteine.cyprinus_carpio_hebaored.Cyprinus_carpio_hebaored_Hebao_red_carp_1_0_dna_toplevel";
SAUJ01046168.1	selenoprofiles_genewise	CDS	73302	73436	.	-	.	phase "."; gene_id "TR.13.selenocysteine"; transcript_id "TR.13.selenocysteine"; Reference "TR.13.selenocysteine.cyprinus_carpio_hebaored.Cyprinus_carpio_hebaored_Hebao_red_carp_1_0_dna_toplevel";
SAUJ01046168.1	selenoprofiles_genewise	CDS	73134	73202	.	-	.	phase "."; gene_id "TR.13.selenocysteine"; transcript_id "TR.13.selenocysteine"; Reference "TR.13.selenocysteine.cyprinus_carpio_hebaored.Cyprinus_carpio_hebaored_Hebao_red_carp_1_0_dna_toplevel";
SAUJ01046168.1	selenoprofiles_secposition	Selenocysteine	73140	73142	.	-	.	phase "."; gene_id "Sec1:TR.13.selenocysteine"; transcript_id "Sec1:TR.13.selenocysteine"; Reference "TR.13.selenocysteine.cyprinus_carpio_hebaored.Cyprinus_carpio_hebaored_Hebao_red_carp_1_0_dna_toplevel";
SAUJ01043716.1	selenoprofiles_exonerate	CDS	239216	239284	.	+	.	phase "."; gene_id "TR.34.selenocysteine"; transcript_id "TR.34.selenocysteine"; Reference "TR.34.selenocysteine.cyprinus_carpio_hebaored.Cyprinus_carpio_hebaored_Hebao_red_carp_1_0_dna_toplevel";
SAUJ01043716.1	selenoprofiles_exonerate	CDS	239431	239473	.	+	.	phase "."; gene_id "TR.34.selenocysteine"; transcript_id "TR.34.selenocysteine"; Reference "TR.34.selenocysteine.cyprinus_carpio_hebaored.Cyprinus_carpio_hebaored_Hebao_red_carp_1_0_dna_toplevel";
SAUJ01043716.1	selenoprofiles_exonerate	CDS	239561	239705	.	+	.	phase "."; gene_id "TR.34.selenocysteine"; transcript_id "TR.34.selenocysteine"; Reference "TR.34.selenocysteine.cyprinus_carpio_hebaored.Cyprinus_carpio_hebaored_Hebao_red_carp_1_0_dna_toplevel";
SAUJ01043716.1	selenoprofiles_exonerate	CDS	240869	240943	.	+	.	phase "."; gene_id "TR.34.selenocysteine"; transcript_id "TR.34.selenocysteine"; Reference "TR.34.selenocysteine.cyprinus_carpio_hebaored.Cyprinus_carpio_hebaored_Hebao_red_carp_1_0_dna_toplevel";
SAUJ01043716.1	selenoprofiles_exonerate	CDS	242182	242260	.	+	.	phase "."; gene_id "TR.34.selenocysteine"; transcript_id "TR.34.selenocysteine"; Reference "TR.34.selenocysteine.cyprinus_carpio_hebaored.Cyprinus_carpio_hebaored_Hebao_red_carp_1_0_dna_toplevel";
SAUJ01043716.1	selenoprofiles_exonerate	CDS	242352	242414	.	+	.	phase "."; gene_id "TR.34.selenocysteine"; transcript_id "TR.34.selenocysteine"; Reference "TR.34.selenocysteine.cyprinus_carpio_hebaored.Cyprinus_carpio_hebaored_Hebao_red_carp_1_0_dna_toplevel";
SAUJ01043716.1	selenoprofiles_exonerate	CDS	243202	243272	.	+	.	phase "."; gene_id "TR.34.selenocysteine"; transcript_id "TR.34.selenocysteine"; Reference "TR.34.selenocysteine.cyprinus_carpio_hebaored.Cyprinus_carpio_hebaored_Hebao_red_carp_1_0_dna_toplevel";
SAUJ01043716.1	selenoprofiles_exonerate	CDS	245977	245996	.	+	.	phase "."; gene_id "TR.34.selenocysteine"; transcript_id "TR.34.selenocysteine"; Reference "TR.34.selenocysteine.cyprinus_carpio_hebaored.Cyprinus_carpio_hebaored_Hebao_red_carp_1_0_dna_toplevel";
SAUJ01043716.1	selenoprofiles_exonerate	CDS	246374	246465	.	+	.	phase "."; gene_id "TR.34.selenocysteine"; transcript_id "TR.34.selenocysteine"; Reference "TR.34.selenocysteine.cyprinus_carpio_hebaored.Cyprinus_carpio_hebaored_Hebao_red_carp_1_0_dna_toplevel";
SAUJ01043716.1	selenoprofiles_exonerate	CDS	247435	247609	.	+	.	phase "."; gene_id "TR.34.selenocysteine"; transcript_id "TR.34.selenocysteine"; Reference "TR.34.selenocysteine.cyprinus_carpio_hebaored.Cyprinus_carpio_hebaored_Hebao_red_carp_1_0_dna_toplevel";
SAUJ01043716.1	selenoprofiles_exonerate	CDS	252417	252553	.	+	.	phase "."; gene_id "TR.34.selenocysteine"; transcript_id "TR.34.selenocysteine"; Reference "TR.34.selenocysteine.cyprinus_carpio_hebaored.Cyprinus_carpio_hebaored_Hebao_red_carp_1_0_dna_toplevel";
SAUJ01043716.1	selenoprofiles_exonerate	CDS	255018	255107	.	+	.	phase "."; gene_id "TR.34.selenocysteine"; transcript_id "TR.34.selenocysteine"; Reference "TR.34.selenocysteine.cyprinus_carpio_hebaored.Cyprinus_carpio_hebaored_Hebao_red_carp_1_0_dna_toplevel";
SAUJ01043716.1	selenoprofiles_exonerate	CDS	255784	255876	.	+	.	phase "."; gene_id "TR.34.selenocysteine"; transcript_id "TR.34.selenocysteine"; Reference "TR.34.selenocysteine.cyprinus_carpio_hebaored.Cyprinus_carpio_hebaored_Hebao_red_carp_1_0_dna_toplevel";
SAUJ01043716.1	selenoprofiles_exonerate	CDS	256282	256353	.	+	.	phase "."; gene_id "TR.34.selenocysteine"; transcript_id "TR.34.selenocysteine"; Reference "TR.34.selenocysteine.cyprinus_carpio_hebaored.Cyprinus_carpio_hebaored_Hebao_red_carp_1_0_dna_toplevel";
SAUJ01043716.1	selenoprofiles_exonerate	CDS	257036	257133	.	+	.	phase "."; gene_id "TR.34.selenocysteine"; transcript_id "TR.34.selenocysteine"; Reference "TR.34.selenocysteine.cyprinus_carpio_hebaored.Cyprinus_carpio_hebaored_Hebao_red_carp_1_0_dna_toplevel";
SAUJ01043716.1	selenoprofiles_exonerate	CDS	257921	258050	.	+	.	phase "."; gene_id "TR.34.selenocysteine"; transcript_id "TR.34.selenocysteine"; Reference "TR.34.selenocysteine.cyprinus_carpio_hebaored.Cyprinus_carpio_hebaored_Hebao_red_carp_1_0_dna_toplevel";
SAUJ01043716.1	selenoprofiles_secposition	Selenocysteine	258042	258044	.	+	.	phase "."; gene_id "Sec1:TR.34.selenocysteine"; transcript_id "Sec1:TR.34.selenocysteine"; Reference "TR.34.selenocysteine.cyprinus_carpio_hebaored.Cyprinus_carpio_hebaored_Hebao_red_carp_1_0_dna_toplevel";
SAUJ01048797.1	selenoprofiles_genewise	CDS	1383232	1383299	.	-	.	phase "."; gene_id "TR.39.selenocysteine"; transcript_id "TR.39.selenocysteine"; Reference "TR.39.selenocysteine.cyprinus_carpio_hebaored.Cyprinus_carpio_hebaored_Hebao_red_carp_1_0_dna_toplevel";
SAUJ01048797.1	selenoprofiles_genewise	CDS	1381941	1382019	.	-	.	phase "."; gene_id "TR.39.selenocysteine"; transcript_id "TR.39.selenocysteine"; Reference "TR.39.selenocysteine.cyprinus_carpio_hebaored.Cyprinus_carpio_hebaored_Hebao_red_carp_1_0_dna_toplevel";
SAUJ01048797.1	selenoprofiles_genewise	CDS	1381778	1381840	.	-	.	phase "."; gene_id "TR.39.selenocysteine"; transcript_id "TR.39.selenocysteine"; Reference "TR.39.selenocysteine.cyprinus_carpio_hebaored.Cyprinus_carpio_hebaored_Hebao_red_carp_1_0_dna_toplevel";
SAUJ01048797.1	selenoprofiles_genewise	CDS	1380433	1380503	.	-	.	phase "."; gene_id "TR.39.selenocysteine"; transcript_id "TR.39.selenocysteine"; Reference "TR.39.selenocysteine.cyprinus_carpio_hebaored.Cyprinus_carpio_hebaored_Hebao_red_carp_1_0_dna_toplevel";
SAUJ01048797.1	selenoprofiles_genewise	CDS	1376448	1376580	.	-	.	phase "."; gene_id "TR.39.selenocysteine"; transcript_id "TR.39.selenocysteine"; Reference "TR.39.selenocysteine.cyprinus_carpio_hebaored.Cyprinus_carpio_hebaored_Hebao_red_carp_1_0_dna_toplevel";
SAUJ01048797.1	selenoprofiles_genewise	CDS	1375430	1375604	.	-	.	phase "."; gene_id "TR.39.selenocysteine"; transcript_id "TR.39.selenocysteine"; Reference "TR.39.selenocysteine.cyprinus_carpio_hebaored.Cyprinus_carpio_hebaored_Hebao_red_carp_1_0_dna_toplevel";
SAUJ01048797.1	selenoprofiles_genewise	CDS	1371102	1371238	.	-	.	phase "."; gene_id "TR.39.selenocysteine"; transcript_id "TR.39.selenocysteine"; Reference "TR.39.selenocysteine.cyprinus_carpio_hebaored.Cyprinus_carpio_hebaored_Hebao_red_carp_1_0_dna_toplevel";
SAUJ01048797.1	selenoprofiles_genewise	CDS	1369784	1369879	.	-	.	phase "."; gene_id "TR.39.selenocysteine"; transcript_id "TR.39.selenocysteine"; Reference "TR.39.selenocysteine.cyprinus_carpio_hebaored.Cyprinus_carpio_hebaored_Hebao_red_carp_1_0_dna_toplevel";
SAUJ01048797.1	selenoprofiles_genewise	CDS	1368542	1368634	.	-	.	phase "."; gene_id "TR.39.selenocysteine"; transcript_id "TR.39.selenocysteine"; Reference "TR.39.selenocysteine.cyprinus_carpio_hebaored.Cyprinus_carpio_hebaored_Hebao_red_carp_1_0_dna_toplevel";
SAUJ01048797.1	selenoprofiles_genewise	CDS	1367689	1367760	.	-	.	phase "."; gene_id "TR.39.selenocysteine"; transcript_id "TR.39.selenocysteine"; Reference "TR.39.selenocysteine.cyprinus_carpio_hebaored.Cyprinus_carpio_hebaored_Hebao_red_carp_1_0_dna_toplevel";
SAUJ01048797.1	selenoprofiles_genewise	CDS	1366687	1366784	.	-	.	phase "."; gene_id "TR.39.selenocysteine"; transcript_id "TR.39.selenocysteine"; Reference "TR.39.selenocysteine.cyprinus_carpio_hebaored.Cyprinus_carpio_hebaored_Hebao_red_carp_1_0_dna_toplevel";
SAUJ01048797.1	selenoprofiles_genewise	CDS	1366376	1366505	.	-	.	phase "."; gene_id "TR.39.selenocysteine"; transcript_id "TR.39.selenocysteine"; Reference "TR.39.selenocysteine.cyprinus_carpio_hebaored.Cyprinus_carpio_hebaored_Hebao_red_carp_1_0_dna_toplevel";
SAUJ01048797.1	selenoprofiles_secposition	Selenocysteine	1366382	1366384	.	-	.	phase "."; gene_id "Sec1:TR.39.selenocysteine"; transcript_id "Sec1:TR.39.selenocysteine"; Reference "TR.39.selenocysteine.cyprinus_carpio_hebaored.Cyprinus_carpio_hebaored_Hebao_red_carp_1_0_dna_toplevel";
SAUJ01028826.1	selenoprofiles_genewise	CDS	1070007	1070137	.	+	.	phase "."; gene_id "SelT.2.selenocysteine"; transcript_id "SelT.2.selenocysteine"; Reference "SelT.2.selenocysteine.cyprinus_carpio_hebaored.Cyprinus_carpio_hebaored_Hebao_red_carp_1_0_dna_toplevel";
SAUJ01028826.1	selenoprofiles_genewise	CDS	1070630	1070740	.	+	.	phase "."; gene_id "SelT.2.selenocysteine"; transcript_id "SelT.2.selenocysteine"; Reference "SelT.2.selenocysteine.cyprinus_carpio_hebaored.Cyprinus_carpio_hebaored_Hebao_red_carp_1_0_dna_toplevel";
SAUJ01028826.1	selenoprofiles_genewise	CDS	1070873	1070999	.	+	.	phase "."; gene_id "SelT.2.selenocysteine"; transcript_id "SelT.2.selenocysteine"; Reference "SelT.2.selenocysteine.cyprinus_carpio_hebaored.Cyprinus_carpio_hebaored_Hebao_red_carp_1_0_dna_toplevel";
SAUJ01028826.1	selenoprofiles_genewise	CDS	1071134	1071221	.	+	.	phase "."; gene_id "SelT.2.selenocysteine"; transcript_id "SelT.2.selenocysteine"; Reference "SelT.2.selenocysteine.cyprinus_carpio_hebaored.Cyprinus_carpio_hebaored_Hebao_red_carp_1_0_dna_toplevel";
SAUJ01028826.1	selenoprofiles_genewise	CDS	1071346	1071470	.	+	.	phase "."; gene_id "SelT.2.selenocysteine"; transcript_id "SelT.2.selenocysteine"; Reference "SelT.2.selenocysteine.cyprinus_carpio_hebaored.Cyprinus_carpio_hebaored_Hebao_red_carp_1_0_dna_toplevel";
SAUJ01028826.1	selenoprofiles_secposition	Selenocysteine	1070637	1070639	.	+	.	phase "."; gene_id "Sec1:SelT.2.selenocysteine"; transcript_id "Sec1:SelT.2.selenocysteine"; Reference "SelT.2.selenocysteine.cyprinus_carpio_hebaored.Cyprinus_carpio_hebaored_Hebao_red_carp_1_0_dna_toplevel";
SAUJ01012259.1	selenoprofiles_genewise	CDS	686735	686919	.	+	.	phase "."; gene_id "SelT.5.selenocysteine"; transcript_id "SelT.5.selenocysteine"; Reference "SelT.5.selenocysteine.cyprinus_carpio_hebaored.Cyprinus_carpio_hebaored_Hebao_red_carp_1_0_dna_toplevel";
SAUJ01012259.1	selenoprofiles_genewise	CDS	687840	687950	.	+	.	phase "."; gene_id "SelT.5.selenocysteine"; transcript_id "SelT.5.selenocysteine"; Reference "SelT.5.selenocysteine.cyprinus_carpio_hebaored.Cyprinus_carpio_hebaored_Hebao_red_carp_1_0_dna_toplevel";
SAUJ01012259.1	selenoprofiles_genewise	CDS	688027	688153	.	+	.	phase "."; gene_id "SelT.5.selenocysteine"; transcript_id "SelT.5.selenocysteine"; Reference "SelT.5.selenocysteine.cyprinus_carpio_hebaored.Cyprinus_carpio_hebaored_Hebao_red_carp_1_0_dna_toplevel";
SAUJ01012259.1	selenoprofiles_genewise	CDS	688611	688698	.	+	.	phase "."; gene_id "SelT.5.selenocysteine"; transcript_id "SelT.5.selenocysteine"; Reference "SelT.5.selenocysteine.cyprinus_carpio_hebaored.Cyprinus_carpio_hebaored_Hebao_red_carp_1_0_dna_toplevel";
SAUJ01012259.1	selenoprofiles_genewise	CDS	688799	688920	.	+	.	phase "."; gene_id "SelT.5.selenocysteine"; transcript_id "SelT.5.selenocysteine"; Reference "SelT.5.selenocysteine.cyprinus_carpio_hebaored.Cyprinus_carpio_hebaored_Hebao_red_carp_1_0_dna_toplevel";
SAUJ01012259.1	selenoprofiles_secposition	Selenocysteine	687847	687849	.	+	.	phase "."; gene_id "Sec1:SelT.5.selenocysteine"; transcript_id "Sec1:SelT.5.selenocysteine"; Reference "SelT.5.selenocysteine.cyprinus_carpio_hebaored.Cyprinus_carpio_hebaored_Hebao_red_carp_1_0_dna_toplevel";
SAUJ01039380.1	selenoprofiles_genewise	CDS	103525	103655	.	-	.	phase "."; gene_id "SelT.10.selenocysteine"; transcript_id "SelT.10.selenocysteine"; Reference "SelT.10.selenocysteine.cyprinus_carpio_hebaored.Cyprinus_carpio_hebaored_Hebao_red_carp_1_0_dna_toplevel";
SAUJ01039380.1	selenoprofiles_genewise	CDS	102926	103036	.	-	.	phase "."; gene_id "SelT.10.selenocysteine"; transcript_id "SelT.10.selenocysteine"; Reference "SelT.10.selenocysteine.cyprinus_carpio_hebaored.Cyprinus_carpio_hebaored_Hebao_red_carp_1_0_dna_toplevel";
SAUJ01039380.1	selenoprofiles_genewise	CDS	102663	102789	.	-	.	phase "."; gene_id "SelT.10.selenocysteine"; transcript_id "SelT.10.selenocysteine"; Reference "SelT.10.selenocysteine.cyprinus_carpio_hebaored.Cyprinus_carpio_hebaored_Hebao_red_carp_1_0_dna_toplevel";
SAUJ01039380.1	selenoprofiles_genewise	CDS	101607	101694	.	-	.	phase "."; gene_id "SelT.10.selenocysteine"; transcript_id "SelT.10.selenocysteine"; Reference "SelT.10.selenocysteine.cyprinus_carpio_hebaored.Cyprinus_carpio_hebaored_Hebao_red_carp_1_0_dna_toplevel";
SAUJ01039380.1	selenoprofiles_genewise	CDS	101362	101486	.	-	.	phase "."; gene_id "SelT.10.selenocysteine"; transcript_id "SelT.10.selenocysteine"; Reference "SelT.10.selenocysteine.cyprinus_carpio_hebaored.Cyprinus_carpio_hebaored_Hebao_red_carp_1_0_dna_toplevel";
SAUJ01039380.1	selenoprofiles_secposition	Selenocysteine	103027	103029	.	-	.	phase "."; gene_id "Sec1:SelT.10.selenocysteine"; transcript_id "Sec1:SelT.10.selenocysteine"; Reference "SelT.10.selenocysteine.cyprinus_carpio_hebaored.Cyprinus_carpio_hebaored_Hebao_red_carp_1_0_dna_toplevel";
SAUJ01030959.1	selenoprofiles_genewise	CDS	572493	572677	.	+	.	phase "."; gene_id "SelT.13.selenocysteine"; transcript_id "SelT.13.selenocysteine"; Reference "SelT.13.selenocysteine.cyprinus_carpio_hebaored.Cyprinus_carpio_hebaored_Hebao_red_carp_1_0_dna_toplevel";
SAUJ01030959.1	selenoprofiles_genewise	CDS	573223	573333	.	+	.	phase "."; gene_id "SelT.13.selenocysteine"; transcript_id "SelT.13.selenocysteine"; Reference "SelT.13.selenocysteine.cyprinus_carpio_hebaored.Cyprinus_carpio_hebaored_Hebao_red_carp_1_0_dna_toplevel";
SAUJ01030959.1	selenoprofiles_genewise	CDS	573426	573552	.	+	.	phase "."; gene_id "SelT.13.selenocysteine"; transcript_id "SelT.13.selenocysteine"; Reference "SelT.13.selenocysteine.cyprinus_carpio_hebaored.Cyprinus_carpio_hebaored_Hebao_red_carp_1_0_dna_toplevel";
SAUJ01030959.1	selenoprofiles_genewise	CDS	577602	577689	.	+	.	phase "."; gene_id "SelT.13.selenocysteine"; transcript_id "SelT.13.selenocysteine"; Reference "SelT.13.selenocysteine.cyprinus_carpio_hebaored.Cyprinus_carpio_hebaored_Hebao_red_carp_1_0_dna_toplevel";
SAUJ01030959.1	selenoprofiles_genewise	CDS	577792	577913	.	+	.	phase "."; gene_id "SelT.13.selenocysteine"; transcript_id "SelT.13.selenocysteine"; Reference "SelT.13.selenocysteine.cyprinus_carpio_hebaored.Cyprinus_carpio_hebaored_Hebao_red_carp_1_0_dna_toplevel";
SAUJ01030959.1	selenoprofiles_secposition	Selenocysteine	573230	573232	.	+	.	phase "."; gene_id "Sec1:SelT.13.selenocysteine"; transcript_id "Sec1:SelT.13.selenocysteine"; Reference "SelT.13.selenocysteine.cyprinus_carpio_hebaored.Cyprinus_carpio_hebaored_Hebao_red_carp_1_0_dna_toplevel";
SAUJ01047846.1	selenoprofiles_genewise	CDS	475666	475799	.	+	.	phase "."; gene_id "SelT.16.selenocysteine"; transcript_id "SelT.16.selenocysteine"; Reference "SelT.16.selenocysteine.cyprinus_carpio_hebaored.Cyprinus_carpio_hebaored_Hebao_red_carp_1_0_dna_toplevel";
SAUJ01047846.1	selenoprofiles_genewise	CDS	476251	476361	.	+	.	phase "."; gene_id "SelT.16.selenocysteine"; transcript_id "SelT.16.selenocysteine"; Reference "SelT.16.selenocysteine.cyprinus_carpio_hebaored.Cyprinus_carpio_hebaored_Hebao_red_carp_1_0_dna_toplevel";
SAUJ01047846.1	selenoprofiles_genewise	CDS	477351	477498	.	+	.	phase "."; gene_id "SelT.16.selenocysteine"; transcript_id "SelT.16.selenocysteine"; Reference "SelT.16.selenocysteine.cyprinus_carpio_hebaored.Cyprinus_carpio_hebaored_Hebao_red_carp_1_0_dna_toplevel";
SAUJ01047846.1	selenoprofiles_genewise	CDS	478283	478370	.	+	.	phase "."; gene_id "SelT.16.selenocysteine"; transcript_id "SelT.16.selenocysteine"; Reference "SelT.16.selenocysteine.cyprinus_carpio_hebaored.Cyprinus_carpio_hebaored_Hebao_red_carp_1_0_dna_toplevel";
SAUJ01047846.1	selenoprofiles_genewise	CDS	478840	478964	.	+	.	phase "."; gene_id "SelT.16.selenocysteine"; transcript_id "SelT.16.selenocysteine"; Reference "SelT.16.selenocysteine.cyprinus_carpio_hebaored.Cyprinus_carpio_hebaored_Hebao_red_carp_1_0_dna_toplevel";
SAUJ01047846.1	selenoprofiles_secposition	Selenocysteine	476258	476260	.	+	.	phase "."; gene_id "Sec1:SelT.16.selenocysteine"; transcript_id "Sec1:SelT.16.selenocysteine"; Reference "SelT.16.selenocysteine.cyprinus_carpio_hebaored.Cyprinus_carpio_hebaored_Hebao_red_carp_1_0_dna_toplevel";
SAUJ01042029.1	selenoprofiles_genewise	CDS	731285	731418	.	+	.	phase "."; gene_id "SelT.18.selenocysteine"; transcript_id "SelT.18.selenocysteine"; Reference "SelT.18.selenocysteine.cyprinus_carpio_hebaored.Cyprinus_carpio_hebaored_Hebao_red_carp_1_0_dna_toplevel";
SAUJ01042029.1	selenoprofiles_genewise	CDS	732075	732185	.	+	.	phase "."; gene_id "SelT.18.selenocysteine"; transcript_id "SelT.18.selenocysteine"; Reference "SelT.18.selenocysteine.cyprinus_carpio_hebaored.Cyprinus_carpio_hebaored_Hebao_red_carp_1_0_dna_toplevel";
SAUJ01042029.1	selenoprofiles_genewise	CDS	732891	733038	.	+	.	phase "."; gene_id "SelT.18.selenocysteine"; transcript_id "SelT.18.selenocysteine"; Reference "SelT.18.selenocysteine.cyprinus_carpio_hebaored.Cyprinus_carpio_hebaored_Hebao_red_carp_1_0_dna_toplevel";
SAUJ01042029.1	selenoprofiles_genewise	CDS	733415	733502	.	+	.	phase "."; gene_id "SelT.18.selenocysteine"; transcript_id "SelT.18.selenocysteine"; Reference "SelT.18.selenocysteine.cyprinus_carpio_hebaored.Cyprinus_carpio_hebaored_Hebao_red_carp_1_0_dna_toplevel";
SAUJ01042029.1	selenoprofiles_genewise	CDS	733933	734057	.	+	.	phase "."; gene_id "SelT.18.selenocysteine"; transcript_id "SelT.18.selenocysteine"; Reference "SelT.18.selenocysteine.cyprinus_carpio_hebaored.Cyprinus_carpio_hebaored_Hebao_red_carp_1_0_dna_toplevel";
SAUJ01042029.1	selenoprofiles_secposition	Selenocysteine	732082	732084	.	+	.	phase "."; gene_id "Sec1:SelT.18.selenocysteine"; transcript_id "Sec1:SelT.18.selenocysteine"; Reference "SelT.18.selenocysteine.cyprinus_carpio_hebaored.Cyprinus_carpio_hebaored_Hebao_red_carp_1_0_dna_toplevel";
SAUJ01048849.1	selenoprofiles_exonerate	CDS	237244	237272	.	+	.	phase "."; gene_id "SelW.1.selenocysteine"; transcript_id "SelW.1.selenocysteine"; Reference "SelW.1.selenocysteine.cyprinus_carpio_hebaored.Cyprinus_carpio_hebaored_Hebao_red_carp_1_0_dna_toplevel";
SAUJ01048849.1	selenoprofiles_exonerate	CDS	238604	238701	.	+	.	phase "."; gene_id "SelW.1.selenocysteine"; transcript_id "SelW.1.selenocysteine"; Reference "SelW.1.selenocysteine.cyprinus_carpio_hebaored.Cyprinus_carpio_hebaored_Hebao_red_carp_1_0_dna_toplevel";
SAUJ01048849.1	selenoprofiles_exonerate	CDS	238801	238877	.	+	.	phase "."; gene_id "SelW.1.selenocysteine"; transcript_id "SelW.1.selenocysteine"; Reference "SelW.1.selenocysteine.cyprinus_carpio_hebaored.Cyprinus_carpio_hebaored_Hebao_red_carp_1_0_dna_toplevel";
SAUJ01048849.1	selenoprofiles_exonerate	CDS	238985	239068	.	+	.	phase "."; gene_id "SelW.1.selenocysteine"; transcript_id "SelW.1.selenocysteine"; Reference "SelW.1.selenocysteine.cyprinus_carpio_hebaored.Cyprinus_carpio_hebaored_Hebao_red_carp_1_0_dna_toplevel";
SAUJ01048849.1	selenoprofiles_secposition	Selenocysteine	238611	238613	.	+	.	phase "."; gene_id "Sec1:SelW.1.selenocysteine"; transcript_id "Sec1:SelW.1.selenocysteine"; Reference "SelW.1.selenocysteine.cyprinus_carpio_hebaored.Cyprinus_carpio_hebaored_Hebao_red_carp_1_0_dna_toplevel";
SAUJ01037302.1	selenoprofiles_genewise	CDS	1111718	1111850	.	+	.	phase "."; gene_id "SelW.2.selenocysteine"; transcript_id "SelW.2.selenocysteine"; Reference "SelW.2.selenocysteine.cyprinus_carpio_hebaored.Cyprinus_carpio_hebaored_Hebao_red_carp_1_0_dna_toplevel";
SAUJ01037302.1	selenoprofiles_genewise	CDS	1111948	1112024	.	+	.	phase "."; gene_id "SelW.2.selenocysteine"; transcript_id "SelW.2.selenocysteine"; Reference "SelW.2.selenocysteine.cyprinus_carpio_hebaored.Cyprinus_carpio_hebaored_Hebao_red_carp_1_0_dna_toplevel";
SAUJ01037302.1	selenoprofiles_genewise	CDS	1112122	1112205	.	+	.	phase "."; gene_id "SelW.2.selenocysteine"; transcript_id "SelW.2.selenocysteine"; Reference "SelW.2.selenocysteine.cyprinus_carpio_hebaored.Cyprinus_carpio_hebaored_Hebao_red_carp_1_0_dna_toplevel";
SAUJ01037302.1	selenoprofiles_secposition	Selenocysteine	1111760	1111762	.	+	.	phase "."; gene_id "Sec1:SelW.2.selenocysteine"; transcript_id "Sec1:SelW.2.selenocysteine"; Reference "SelW.2.selenocysteine.cyprinus_carpio_hebaored.Cyprinus_carpio_hebaored_Hebao_red_carp_1_0_dna_toplevel";
SAUJ01037302.1	selenoprofiles_genewise	CDS	1114998	1115103	.	+	.	phase "."; gene_id "SelW.4.selenocysteine"; transcript_id "SelW.4.selenocysteine"; Reference "SelW.4.selenocysteine.cyprinus_carpio_hebaored.Cyprinus_carpio_hebaored_Hebao_red_carp_1_0_dna_toplevel";
SAUJ01037302.1	selenoprofiles_genewise	CDS	1115238	1115314	.	+	.	phase "."; gene_id "SelW.4.selenocysteine"; transcript_id "SelW.4.selenocysteine"; Reference "SelW.4.selenocysteine.cyprinus_carpio_hebaored.Cyprinus_carpio_hebaored_Hebao_red_carp_1_0_dna_toplevel";
SAUJ01037302.1	selenoprofiles_genewise	CDS	1115882	1115962	.	+	.	phase "."; gene_id "SelW.4.selenocysteine"; transcript_id "SelW.4.selenocysteine"; Reference "SelW.4.selenocysteine.cyprinus_carpio_hebaored.Cyprinus_carpio_hebaored_Hebao_red_carp_1_0_dna_toplevel";
SAUJ01037302.1	selenoprofiles_secposition	Selenocysteine	1115013	1115015	.	+	.	phase "."; gene_id "Sec1:SelW.4.selenocysteine"; transcript_id "Sec1:SelW.4.selenocysteine"; Reference "SelW.4.selenocysteine.cyprinus_carpio_hebaored.Cyprinus_carpio_hebaored_Hebao_red_carp_1_0_dna_toplevel";
SAUJ01032304.1	selenoprofiles_exonerate	CDS	17662	17690	.	+	.	phase "."; gene_id "SelW.5.selenocysteine"; transcript_id "SelW.5.selenocysteine"; Reference "SelW.5.selenocysteine.cyprinus_carpio_hebaored.Cyprinus_carpio_hebaored_Hebao_red_carp_1_0_dna_toplevel";
SAUJ01032304.1	selenoprofiles_exonerate	CDS	18200	18224	.	+	.	phase "."; gene_id "SelW.5.selenocysteine"; transcript_id "SelW.5.selenocysteine"; Reference "SelW.5.selenocysteine.cyprinus_carpio_hebaored.Cyprinus_carpio_hebaored_Hebao_red_carp_1_0_dna_toplevel";
SAUJ01032304.1	selenoprofiles_exonerate	CDS	18314	18367	.	+	.	phase "."; gene_id "SelW.5.selenocysteine"; transcript_id "SelW.5.selenocysteine"; Reference "SelW.5.selenocysteine.cyprinus_carpio_hebaored.Cyprinus_carpio_hebaored_Hebao_red_carp_1_0_dna_toplevel";
SAUJ01032304.1	selenoprofiles_exonerate	CDS	18492	18566	.	+	.	phase "."; gene_id "SelW.5.selenocysteine"; transcript_id "SelW.5.selenocysteine"; Reference "SelW.5.selenocysteine.cyprinus_carpio_hebaored.Cyprinus_carpio_hebaored_Hebao_red_carp_1_0_dna_toplevel";
SAUJ01032304.1	selenoprofiles_exonerate	CDS	18815	18892	.	+	.	phase "."; gene_id "SelW.5.selenocysteine"; transcript_id "SelW.5.selenocysteine"; Reference "SelW.5.selenocysteine.cyprinus_carpio_hebaored.Cyprinus_carpio_hebaored_Hebao_red_carp_1_0_dna_toplevel";
SAUJ01032304.1	selenoprofiles_secposition	Selenocysteine	18207	18209	.	+	.	phase "."; gene_id "Sec1:SelW.5.selenocysteine"; transcript_id "Sec1:SelW.5.selenocysteine"; Reference "SelW.5.selenocysteine.cyprinus_carpio_hebaored.Cyprinus_carpio_hebaored_Hebao_red_carp_1_0_dna_toplevel";
SAUI01139729.1	selenoprofiles_genewise	CDS	758505	758808	.	-	.	phase "."; gene_id "SPS.16.selenocysteine"; transcript_id "SPS.16.selenocysteine"; Reference "SPS.16.selenocysteine.cyprinus_carpio_huanghe.Cyprinus_carpio_huanghe_Hunaghe_carp_2_0_dna_toplevel";
SAUI01139729.1	selenoprofiles_genewise	CDS	756029	756132	.	-	.	phase "."; gene_id "SPS.16.selenocysteine"; transcript_id "SPS.16.selenocysteine"; Reference "SPS.16.selenocysteine.cyprinus_carpio_huanghe.Cyprinus_carpio_huanghe_Hunaghe_carp_2_0_dna_toplevel";
SAUI01139729.1	selenoprofiles_genewise	CDS	755841	755948	.	-	.	phase "."; gene_id "SPS.16.selenocysteine"; transcript_id "SPS.16.selenocysteine"; Reference "SPS.16.selenocysteine.cyprinus_carpio_huanghe.Cyprinus_carpio_huanghe_Hunaghe_carp_2_0_dna_toplevel";
SAUI01139729.1	selenoprofiles_genewise	CDS	755525	755679	.	-	.	phase "."; gene_id "SPS.16.selenocysteine"; transcript_id "SPS.16.selenocysteine"; Reference "SPS.16.selenocysteine.cyprinus_carpio_huanghe.Cyprinus_carpio_huanghe_Hunaghe_carp_2_0_dna_toplevel";
SAUI01139729.1	selenoprofiles_genewise	CDS	755256	755346	.	-	.	phase "."; gene_id "SPS.16.selenocysteine"; transcript_id "SPS.16.selenocysteine"; Reference "SPS.16.selenocysteine.cyprinus_carpio_huanghe.Cyprinus_carpio_huanghe_Hunaghe_carp_2_0_dna_toplevel";
SAUI01139729.1	selenoprofiles_genewise	CDS	754971	755070	.	-	.	phase "."; gene_id "SPS.16.selenocysteine"; transcript_id "SPS.16.selenocysteine"; Reference "SPS.16.selenocysteine.cyprinus_carpio_huanghe.Cyprinus_carpio_huanghe_Hunaghe_carp_2_0_dna_toplevel";
SAUI01139729.1	selenoprofiles_genewise	CDS	754410	754622	.	-	.	phase "."; gene_id "SPS.16.selenocysteine"; transcript_id "SPS.16.selenocysteine"; Reference "SPS.16.selenocysteine.cyprinus_carpio_huanghe.Cyprinus_carpio_huanghe_Hunaghe_carp_2_0_dna_toplevel";
SAUI01139729.1	selenoprofiles_genewise	CDS	753603	753877	.	-	.	phase "."; gene_id "SPS.16.selenocysteine"; transcript_id "SPS.16.selenocysteine"; Reference "SPS.16.selenocysteine.cyprinus_carpio_huanghe.Cyprinus_carpio_huanghe_Hunaghe_carp_2_0_dna_toplevel";
SAUI01139729.1	selenoprofiles_secposition	Selenocysteine	758659	758661	.	-	.	phase "."; gene_id "Sec1:SPS.16.selenocysteine"; transcript_id "Sec1:SPS.16.selenocysteine"; Reference "SPS.16.selenocysteine.cyprinus_carpio_huanghe.Cyprinus_carpio_huanghe_Hunaghe_carp_2_0_dna_toplevel";
SAUI01097784.1	selenoprofiles_genewise	CDS	868059	868359	.	-	.	phase "."; gene_id "SPS.20.selenocysteine"; transcript_id "SPS.20.selenocysteine"; Reference "SPS.20.selenocysteine.cyprinus_carpio_huanghe.Cyprinus_carpio_huanghe_Hunaghe_carp_2_0_dna_toplevel";
SAUI01097784.1	selenoprofiles_genewise	CDS	866930	867033	.	-	.	phase "."; gene_id "SPS.20.selenocysteine"; transcript_id "SPS.20.selenocysteine"; Reference "SPS.20.selenocysteine.cyprinus_carpio_huanghe.Cyprinus_carpio_huanghe_Hunaghe_carp_2_0_dna_toplevel";
SAUI01097784.1	selenoprofiles_genewise	CDS	866742	866849	.	-	.	phase "."; gene_id "SPS.20.selenocysteine"; transcript_id "SPS.20.selenocysteine"; Reference "SPS.20.selenocysteine.cyprinus_carpio_huanghe.Cyprinus_carpio_huanghe_Hunaghe_carp_2_0_dna_toplevel";
SAUI01097784.1	selenoprofiles_genewise	CDS	866448	866602	.	-	.	phase "."; gene_id "SPS.20.selenocysteine"; transcript_id "SPS.20.selenocysteine"; Reference "SPS.20.selenocysteine.cyprinus_carpio_huanghe.Cyprinus_carpio_huanghe_Hunaghe_carp_2_0_dna_toplevel";
SAUI01097784.1	selenoprofiles_genewise	CDS	866192	866282	.	-	.	phase "."; gene_id "SPS.20.selenocysteine"; transcript_id "SPS.20.selenocysteine"; Reference "SPS.20.selenocysteine.cyprinus_carpio_huanghe.Cyprinus_carpio_huanghe_Hunaghe_carp_2_0_dna_toplevel";
SAUI01097784.1	selenoprofiles_genewise	CDS	865910	866009	.	-	.	phase "."; gene_id "SPS.20.selenocysteine"; transcript_id "SPS.20.selenocysteine"; Reference "SPS.20.selenocysteine.cyprinus_carpio_huanghe.Cyprinus_carpio_huanghe_Hunaghe_carp_2_0_dna_toplevel";
SAUI01097784.1	selenoprofiles_genewise	CDS	864984	865196	.	-	.	phase "."; gene_id "SPS.20.selenocysteine"; transcript_id "SPS.20.selenocysteine"; Reference "SPS.20.selenocysteine.cyprinus_carpio_huanghe.Cyprinus_carpio_huanghe_Hunaghe_carp_2_0_dna_toplevel";
SAUI01097784.1	selenoprofiles_genewise	CDS	864204	864478	.	-	.	phase "."; gene_id "SPS.20.selenocysteine"; transcript_id "SPS.20.selenocysteine"; Reference "SPS.20.selenocysteine.cyprinus_carpio_huanghe.Cyprinus_carpio_huanghe_Hunaghe_carp_2_0_dna_toplevel";
SAUI01097784.1	selenoprofiles_secposition	Selenocysteine	868210	868212	.	-	.	phase "."; gene_id "Sec1:SPS.20.selenocysteine"; transcript_id "Sec1:SPS.20.selenocysteine"; Reference "SPS.20.selenocysteine.cyprinus_carpio_huanghe.Cyprinus_carpio_huanghe_Hunaghe_carp_2_0_dna_toplevel";
SAUI01040778.1	selenoprofiles_genewise	CDS	405253	406080	.	-	.	phase "."; gene_id "DI.1.selenocysteine"; transcript_id "DI.1.selenocysteine"; Reference "DI.1.selenocysteine.cyprinus_carpio_huanghe.Cyprinus_carpio_huanghe_Hunaghe_carp_2_0_dna_toplevel";
SAUI01040778.1	selenoprofiles_secposition	Selenocysteine	405667	405669	.	-	.	phase "."; gene_id "Sec1:DI.1.selenocysteine"; transcript_id "Sec1:DI.1.selenocysteine"; Reference "DI.1.selenocysteine.cyprinus_carpio_huanghe.Cyprinus_carpio_huanghe_Hunaghe_carp_2_0_dna_toplevel";
SAUI01061772.1	selenoprofiles_genewise	CDS	861040	861873	.	+	.	phase "."; gene_id "DI.2.selenocysteine"; transcript_id "DI.2.selenocysteine"; Reference "DI.2.selenocysteine.cyprinus_carpio_huanghe.Cyprinus_carpio_huanghe_Hunaghe_carp_2_0_dna_toplevel";
SAUI01061772.1	selenoprofiles_secposition	Selenocysteine	861457	861459	.	+	.	phase "."; gene_id "Sec1:DI.2.selenocysteine"; transcript_id "Sec1:DI.2.selenocysteine"; Reference "DI.2.selenocysteine.cyprinus_carpio_huanghe.Cyprinus_carpio_huanghe_Hunaghe_carp_2_0_dna_toplevel";
SAUI01055716.1	selenoprofiles_genewise	CDS	111303	112085	.	-	.	phase "."; gene_id "DI.3.selenocysteine"; transcript_id "DI.3.selenocysteine"; Reference "DI.3.selenocysteine.cyprinus_carpio_huanghe.Cyprinus_carpio_huanghe_Hunaghe_carp_2_0_dna_toplevel";
SAUI01055716.1	selenoprofiles_secposition	Selenocysteine	111705	111707	.	-	.	phase "."; gene_id "Sec1:DI.3.selenocysteine"; transcript_id "Sec1:DI.3.selenocysteine"; Reference "DI.3.selenocysteine.cyprinus_carpio_huanghe.Cyprinus_carpio_huanghe_Hunaghe_carp_2_0_dna_toplevel";
SAUI01027643.1	selenoprofiles_genewise	CDS	156177	156980	.	-	.	phase "."; gene_id "DI.4.selenocysteine"; transcript_id "DI.4.selenocysteine"; Reference "DI.4.selenocysteine.cyprinus_carpio_huanghe.Cyprinus_carpio_huanghe_Hunaghe_carp_2_0_dna_toplevel";
SAUI01027643.1	selenoprofiles_secposition	Selenocysteine	156579	156581	.	-	.	phase "."; gene_id "Sec1:DI.4.selenocysteine"; transcript_id "Sec1:DI.4.selenocysteine"; Reference "DI.4.selenocysteine.cyprinus_carpio_huanghe.Cyprinus_carpio_huanghe_Hunaghe_carp_2_0_dna_toplevel";
SAUI01116456.1	selenoprofiles_genewise	CDS	1486762	1486980	.	+	.	phase "."; gene_id "DI.5.selenocysteine"; transcript_id "DI.5.selenocysteine"; Reference "DI.5.selenocysteine.cyprinus_carpio_huanghe.Cyprinus_carpio_huanghe_Hunaghe_carp_2_0_dna_toplevel";
SAUI01116456.1	selenoprofiles_genewise	CDS	1488066	1488623	.	+	.	phase "."; gene_id "DI.5.selenocysteine"; transcript_id "DI.5.selenocysteine"; Reference "DI.5.selenocysteine.cyprinus_carpio_huanghe.Cyprinus_carpio_huanghe_Hunaghe_carp_2_0_dna_toplevel";
SAUI01116456.1	selenoprofiles_secposition	Selenocysteine	1488222	1488224	.	+	.	phase "."; gene_id "Sec1:DI.5.selenocysteine"; transcript_id "Sec1:DI.5.selenocysteine"; Reference "DI.5.selenocysteine.cyprinus_carpio_huanghe.Cyprinus_carpio_huanghe_Hunaghe_carp_2_0_dna_toplevel";
SAUI01095650.1	selenoprofiles_genewise	CDS	636756	636974	.	+	.	phase "."; gene_id "DI.8.selenocysteine"; transcript_id "DI.8.selenocysteine"; Reference "DI.8.selenocysteine.cyprinus_carpio_huanghe.Cyprinus_carpio_huanghe_Hunaghe_carp_2_0_dna_toplevel";
SAUI01095650.1	selenoprofiles_genewise	CDS	638108	638665	.	+	.	phase "."; gene_id "DI.8.selenocysteine"; transcript_id "DI.8.selenocysteine"; Reference "DI.8.selenocysteine.cyprinus_carpio_huanghe.Cyprinus_carpio_huanghe_Hunaghe_carp_2_0_dna_toplevel";
SAUI01095650.1	selenoprofiles_secposition	Selenocysteine	638264	638266	.	+	.	phase "."; gene_id "Sec1:DI.8.selenocysteine"; transcript_id "Sec1:DI.8.selenocysteine"; Reference "DI.8.selenocysteine.cyprinus_carpio_huanghe.Cyprinus_carpio_huanghe_Hunaghe_carp_2_0_dna_toplevel";
SAUI01011553.1	selenoprofiles_genewise	CDS	5001426	5001780	.	-	.	phase "."; gene_id "DI.10.selenocysteine"; transcript_id "DI.10.selenocysteine"; Reference "DI.10.selenocysteine.cyprinus_carpio_huanghe.Cyprinus_carpio_huanghe_Hunaghe_carp_2_0_dna_toplevel";
SAUI01011553.1	selenoprofiles_genewise	CDS	5000636	5000779	.	-	.	phase "."; gene_id "DI.10.selenocysteine"; transcript_id "DI.10.selenocysteine"; Reference "DI.10.selenocysteine.cyprinus_carpio_huanghe.Cyprinus_carpio_huanghe_Hunaghe_carp_2_0_dna_toplevel";
SAUI01011553.1	selenoprofiles_genewise	CDS	5000239	5000438	.	-	.	phase "."; gene_id "DI.10.selenocysteine"; transcript_id "DI.10.selenocysteine"; Reference "DI.10.selenocysteine.cyprinus_carpio_huanghe.Cyprinus_carpio_huanghe_Hunaghe_carp_2_0_dna_toplevel";
SAUI01011553.1	selenoprofiles_genewise	CDS	4999812	4999877	.	-	.	phase "."; gene_id "DI.10.selenocysteine"; transcript_id "DI.10.selenocysteine"; Reference "DI.10.selenocysteine.cyprinus_carpio_huanghe.Cyprinus_carpio_huanghe_Hunaghe_carp_2_0_dna_toplevel";
SAUI01011553.1	selenoprofiles_secposition	Selenocysteine	5000739	5000741	.	-	.	phase "."; gene_id "Sec1:DI.10.selenocysteine"; transcript_id "Sec1:DI.10.selenocysteine"; Reference "DI.10.selenocysteine.cyprinus_carpio_huanghe.Cyprinus_carpio_huanghe_Hunaghe_carp_2_0_dna_toplevel";
SAUI01067118.1	selenoprofiles_genewise	CDS	302379	302733	.	-	.	phase "."; gene_id "DI.13.selenocysteine"; transcript_id "DI.13.selenocysteine"; Reference "DI.13.selenocysteine.cyprinus_carpio_huanghe.Cyprinus_carpio_huanghe_Hunaghe_carp_2_0_dna_toplevel";
SAUI01067118.1	selenoprofiles_genewise	CDS	301984	302127	.	-	.	phase "."; gene_id "DI.13.selenocysteine"; transcript_id "DI.13.selenocysteine"; Reference "DI.13.selenocysteine.cyprinus_carpio_huanghe.Cyprinus_carpio_huanghe_Hunaghe_carp_2_0_dna_toplevel";
SAUI01067118.1	selenoprofiles_genewise	CDS	301624	301823	.	-	.	phase "."; gene_id "DI.13.selenocysteine"; transcript_id "DI.13.selenocysteine"; Reference "DI.13.selenocysteine.cyprinus_carpio_huanghe.Cyprinus_carpio_huanghe_Hunaghe_carp_2_0_dna_toplevel";
SAUI01067118.1	selenoprofiles_genewise	CDS	301166	301231	.	-	.	phase "."; gene_id "DI.13.selenocysteine"; transcript_id "DI.13.selenocysteine"; Reference "DI.13.selenocysteine.cyprinus_carpio_huanghe.Cyprinus_carpio_huanghe_Hunaghe_carp_2_0_dna_toplevel";
SAUI01067118.1	selenoprofiles_secposition	Selenocysteine	302087	302089	.	-	.	phase "."; gene_id "Sec1:DI.13.selenocysteine"; transcript_id "Sec1:DI.13.selenocysteine"; Reference "DI.13.selenocysteine.cyprinus_carpio_huanghe.Cyprinus_carpio_huanghe_Hunaghe_carp_2_0_dna_toplevel";
SAUI01067118.1	selenoprofiles_exonerate	CDS	323396	323552	.	-	.	phase "."; gene_id "DI.15.selenocysteine"; transcript_id "DI.15.selenocysteine"; Reference "DI.15.selenocysteine.cyprinus_carpio_huanghe.Cyprinus_carpio_huanghe_Hunaghe_carp_2_0_dna_toplevel";
SAUI01067118.1	selenoprofiles_exonerate	CDS	323053	323237	.	-	.	phase "."; gene_id "DI.15.selenocysteine"; transcript_id "DI.15.selenocysteine"; Reference "DI.15.selenocysteine.cyprinus_carpio_huanghe.Cyprinus_carpio_huanghe_Hunaghe_carp_2_0_dna_toplevel";
SAUI01067118.1	selenoprofiles_secposition	Selenocysteine	323502	323504	.	-	.	phase "."; gene_id "Sec1:DI.15.selenocysteine"; transcript_id "Sec1:DI.15.selenocysteine"; Reference "DI.15.selenocysteine.cyprinus_carpio_huanghe.Cyprinus_carpio_huanghe_Hunaghe_carp_2_0_dna_toplevel";
SAUI01092088.1	selenoprofiles_genewise	CDS	483215	483439	.	-	.	phase "."; gene_id "Fep15.7.selenocysteine"; transcript_id "Fep15.7.selenocysteine"; Reference "Fep15.7.selenocysteine.cyprinus_carpio_huanghe.Cyprinus_carpio_huanghe_Hunaghe_carp_2_0_dna_toplevel";
SAUI01092088.1	selenoprofiles_genewise	CDS	482582	482658	.	-	.	phase "."; gene_id "Fep15.7.selenocysteine"; transcript_id "Fep15.7.selenocysteine"; Reference "Fep15.7.selenocysteine.cyprinus_carpio_huanghe.Cyprinus_carpio_huanghe_Hunaghe_carp_2_0_dna_toplevel";
SAUI01092088.1	selenoprofiles_genewise	CDS	482193	482286	.	-	.	phase "."; gene_id "Fep15.7.selenocysteine"; transcript_id "Fep15.7.selenocysteine"; Reference "Fep15.7.selenocysteine.cyprinus_carpio_huanghe.Cyprinus_carpio_huanghe_Hunaghe_carp_2_0_dna_toplevel";
SAUI01092088.1	selenoprofiles_secposition	Selenocysteine	482638	482640	.	-	.	phase "."; gene_id "Sec1:Fep15.7.selenocysteine"; transcript_id "Sec1:Fep15.7.selenocysteine"; Reference "Fep15.7.selenocysteine.cyprinus_carpio_huanghe.Cyprinus_carpio_huanghe_Hunaghe_carp_2_0_dna_toplevel";
SAUI01120649.1	selenoprofiles_blast	CDS	2271969	2272190	.	+	.	phase "."; gene_id "GPx.2.selenocysteine"; transcript_id "GPx.2.selenocysteine"; Reference "GPx.2.selenocysteine.cyprinus_carpio_huanghe.Cyprinus_carpio_huanghe_Hunaghe_carp_2_0_dna_toplevel";
SAUI01120649.1	selenoprofiles_blast	CDS	2272523	2272873	.	+	.	phase "."; gene_id "GPx.2.selenocysteine"; transcript_id "GPx.2.selenocysteine"; Reference "GPx.2.selenocysteine.cyprinus_carpio_huanghe.Cyprinus_carpio_huanghe_Hunaghe_carp_2_0_dna_toplevel";
SAUI01120649.1	selenoprofiles_secposition	Selenocysteine	2272083	2272085	.	+	.	phase "."; gene_id "Sec1:GPx.2.selenocysteine"; transcript_id "Sec1:GPx.2.selenocysteine"; Reference "GPx.2.selenocysteine.cyprinus_carpio_huanghe.Cyprinus_carpio_huanghe_Hunaghe_carp_2_0_dna_toplevel";
SAUI01048303.1	selenoprofiles_genewise	CDS	2118647	2118976	.	+	.	phase "."; gene_id "GPx.4.selenocysteine"; transcript_id "GPx.4.selenocysteine"; Reference "GPx.4.selenocysteine.cyprinus_carpio_huanghe.Cyprinus_carpio_huanghe_Hunaghe_carp_2_0_dna_toplevel";
SAUI01048303.1	selenoprofiles_genewise	CDS	2119802	2120152	.	+	.	phase "."; gene_id "GPx.4.selenocysteine"; transcript_id "GPx.4.selenocysteine"; Reference "GPx.4.selenocysteine.cyprinus_carpio_huanghe.Cyprinus_carpio_huanghe_Hunaghe_carp_2_0_dna_toplevel";
SAUI01048303.1	selenoprofiles_secposition	Selenocysteine	2118869	2118871	.	+	.	phase "."; gene_id "Sec1:GPx.4.selenocysteine"; transcript_id "Sec1:GPx.4.selenocysteine"; Reference "GPx.4.selenocysteine.cyprinus_carpio_huanghe.Cyprinus_carpio_huanghe_Hunaghe_carp_2_0_dna_toplevel";
SAUI01013587.1	selenoprofiles_genewise	CDS	85171	85392	.	+	.	phase "."; gene_id "GPx.6.selenocysteine"; transcript_id "GPx.6.selenocysteine"; Reference "GPx.6.selenocysteine.cyprinus_carpio_huanghe.Cyprinus_carpio_huanghe_Hunaghe_carp_2_0_dna_toplevel";
SAUI01013587.1	selenoprofiles_genewise	CDS	85619	85972	.	+	.	phase "."; gene_id "GPx.6.selenocysteine"; transcript_id "GPx.6.selenocysteine"; Reference "GPx.6.selenocysteine.cyprinus_carpio_huanghe.Cyprinus_carpio_huanghe_Hunaghe_carp_2_0_dna_toplevel";
SAUI01013587.1	selenoprofiles_secposition	Selenocysteine	85288	85290	.	+	.	phase "."; gene_id "Sec1:GPx.6.selenocysteine"; transcript_id "Sec1:GPx.6.selenocysteine"; Reference "GPx.6.selenocysteine.cyprinus_carpio_huanghe.Cyprinus_carpio_huanghe_Hunaghe_carp_2_0_dna_toplevel";
SAUI01008800.1	selenoprofiles_genewise	CDS	487249	487620	.	+	.	phase "."; gene_id "GPx.8.selenocysteine"; transcript_id "GPx.8.selenocysteine"; Reference "GPx.8.selenocysteine.cyprinus_carpio_huanghe.Cyprinus_carpio_huanghe_Hunaghe_carp_2_0_dna_toplevel";
SAUI01008800.1	selenoprofiles_genewise	CDS	488214	488564	.	+	.	phase "."; gene_id "GPx.8.selenocysteine"; transcript_id "GPx.8.selenocysteine"; Reference "GPx.8.selenocysteine.cyprinus_carpio_huanghe.Cyprinus_carpio_huanghe_Hunaghe_carp_2_0_dna_toplevel";
SAUI01008800.1	selenoprofiles_secposition	Selenocysteine	487513	487515	.	+	.	phase "."; gene_id "Sec1:GPx.8.selenocysteine"; transcript_id "Sec1:GPx.8.selenocysteine"; Reference "GPx.8.selenocysteine.cyprinus_carpio_huanghe.Cyprinus_carpio_huanghe_Hunaghe_carp_2_0_dna_toplevel";
SAUI01130995.1	selenoprofiles_exonerate	CDS	104755	104805	.	-	.	phase "."; gene_id "GPx.9.selenocysteine"; transcript_id "GPx.9.selenocysteine"; Reference "GPx.9.selenocysteine.cyprinus_carpio_huanghe.Cyprinus_carpio_huanghe_Hunaghe_carp_2_0_dna_toplevel";
SAUI01130995.1	selenoprofiles_exonerate	CDS	104447	104541	.	-	.	phase "."; gene_id "GPx.9.selenocysteine"; transcript_id "GPx.9.selenocysteine"; Reference "GPx.9.selenocysteine.cyprinus_carpio_huanghe.Cyprinus_carpio_huanghe_Hunaghe_carp_2_0_dna_toplevel";
SAUI01130995.1	selenoprofiles_exonerate	CDS	103212	103356	.	-	.	phase "."; gene_id "GPx.9.selenocysteine"; transcript_id "GPx.9.selenocysteine"; Reference "GPx.9.selenocysteine.cyprinus_carpio_huanghe.Cyprinus_carpio_huanghe_Hunaghe_carp_2_0_dna_toplevel";
SAUI01130995.1	selenoprofiles_exonerate	CDS	102985	103136	.	-	.	phase "."; gene_id "GPx.9.selenocysteine"; transcript_id "GPx.9.selenocysteine"; Reference "GPx.9.selenocysteine.cyprinus_carpio_huanghe.Cyprinus_carpio_huanghe_Hunaghe_carp_2_0_dna_toplevel";
SAUI01130995.1	selenoprofiles_exonerate	CDS	102496	102520	.	-	.	phase "."; gene_id "GPx.9.selenocysteine"; transcript_id "GPx.9.selenocysteine"; Reference "GPx.9.selenocysteine.cyprinus_carpio_huanghe.Cyprinus_carpio_huanghe_Hunaghe_carp_2_0_dna_toplevel";
SAUI01130995.1	selenoprofiles_exonerate	CDS	102291	102350	.	-	.	phase "."; gene_id "GPx.9.selenocysteine"; transcript_id "GPx.9.selenocysteine"; Reference "GPx.9.selenocysteine.cyprinus_carpio_huanghe.Cyprinus_carpio_huanghe_Hunaghe_carp_2_0_dna_toplevel";
SAUI01130995.1	selenoprofiles_exonerate	CDS	102122	102154	.	-	.	phase "."; gene_id "GPx.9.selenocysteine"; transcript_id "GPx.9.selenocysteine"; Reference "GPx.9.selenocysteine.cyprinus_carpio_huanghe.Cyprinus_carpio_huanghe_Hunaghe_carp_2_0_dna_toplevel";
SAUI01130995.1	selenoprofiles_secposition	Selenocysteine	103317	103319	.	-	.	phase "."; gene_id "Sec1:GPx.9.selenocysteine"; transcript_id "Sec1:GPx.9.selenocysteine"; Reference "GPx.9.selenocysteine.cyprinus_carpio_huanghe.Cyprinus_carpio_huanghe_Hunaghe_carp_2_0_dna_toplevel";
SAUI01131364.1	selenoprofiles_exonerate	CDS	648497	648547	.	+	.	phase "."; gene_id "GPx.10.selenocysteine"; transcript_id "GPx.10.selenocysteine"; Reference "GPx.10.selenocysteine.cyprinus_carpio_huanghe.Cyprinus_carpio_huanghe_Hunaghe_carp_2_0_dna_toplevel";
SAUI01131364.1	selenoprofiles_exonerate	CDS	648738	648832	.	+	.	phase "."; gene_id "GPx.10.selenocysteine"; transcript_id "GPx.10.selenocysteine"; Reference "GPx.10.selenocysteine.cyprinus_carpio_huanghe.Cyprinus_carpio_huanghe_Hunaghe_carp_2_0_dna_toplevel";
SAUI01131364.1	selenoprofiles_exonerate	CDS	649693	649837	.	+	.	phase "."; gene_id "GPx.10.selenocysteine"; transcript_id "GPx.10.selenocysteine"; Reference "GPx.10.selenocysteine.cyprinus_carpio_huanghe.Cyprinus_carpio_huanghe_Hunaghe_carp_2_0_dna_toplevel";
SAUI01131364.1	selenoprofiles_exonerate	CDS	649914	650065	.	+	.	phase "."; gene_id "GPx.10.selenocysteine"; transcript_id "GPx.10.selenocysteine"; Reference "GPx.10.selenocysteine.cyprinus_carpio_huanghe.Cyprinus_carpio_huanghe_Hunaghe_carp_2_0_dna_toplevel";
SAUI01131364.1	selenoprofiles_exonerate	CDS	651058	651082	.	+	.	phase "."; gene_id "GPx.10.selenocysteine"; transcript_id "GPx.10.selenocysteine"; Reference "GPx.10.selenocysteine.cyprinus_carpio_huanghe.Cyprinus_carpio_huanghe_Hunaghe_carp_2_0_dna_toplevel";
SAUI01131364.1	selenoprofiles_exonerate	CDS	651228	651317	.	+	.	phase "."; gene_id "GPx.10.selenocysteine"; transcript_id "GPx.10.selenocysteine"; Reference "GPx.10.selenocysteine.cyprinus_carpio_huanghe.Cyprinus_carpio_huanghe_Hunaghe_carp_2_0_dna_toplevel";
SAUI01131364.1	selenoprofiles_secposition	Selenocysteine	649730	649732	.	+	.	phase "."; gene_id "Sec1:GPx.10.selenocysteine"; transcript_id "Sec1:GPx.10.selenocysteine"; Reference "GPx.10.selenocysteine.cyprinus_carpio_huanghe.Cyprinus_carpio_huanghe_Hunaghe_carp_2_0_dna_toplevel";
SAUI01120387.1	selenoprofiles_genewise	CDS	649203	649286	.	-	.	phase "."; gene_id "GPx.22.selenocysteine"; transcript_id "GPx.22.selenocysteine"; Reference "GPx.22.selenocysteine.cyprinus_carpio_huanghe.Cyprinus_carpio_huanghe_Hunaghe_carp_2_0_dna_toplevel";
SAUI01120387.1	selenoprofiles_genewise	CDS	647962	648112	.	-	.	phase "."; gene_id "GPx.22.selenocysteine"; transcript_id "GPx.22.selenocysteine"; Reference "GPx.22.selenocysteine.cyprinus_carpio_huanghe.Cyprinus_carpio_huanghe_Hunaghe_carp_2_0_dna_toplevel";
```
