## Supplementary material for "Overcoming the widespread flaws in the annotation of vertebrate selenoprotein genes in public databases": All supplementary files: Ensembl.SelenoproteinPredictions.gtf (part 3 of 15)

```
SAUI01120387.1	selenoprofiles_genewise	CDS	647695	647812	.	-	.	phase "."; gene_id "GPx.22.selenocysteine"; transcript_id "GPx.22.selenocysteine"; Reference "GPx.22.selenocysteine.cyprinus_carpio_huanghe.Cyprinus_carpio_huanghe_Hunaghe_carp_2_0_dna_toplevel";
SAUI01120387.1	selenoprofiles_genewise	CDS	647195	647294	.	-	.	phase "."; gene_id "GPx.22.selenocysteine"; transcript_id "GPx.22.selenocysteine"; Reference "GPx.22.selenocysteine.cyprinus_carpio_huanghe.Cyprinus_carpio_huanghe_Hunaghe_carp_2_0_dna_toplevel";
SAUI01120387.1	selenoprofiles_genewise	CDS	646452	646667	.	-	.	phase "."; gene_id "GPx.22.selenocysteine"; transcript_id "GPx.22.selenocysteine"; Reference "GPx.22.selenocysteine.cyprinus_carpio_huanghe.Cyprinus_carpio_huanghe_Hunaghe_carp_2_0_dna_toplevel";
SAUI01120387.1	selenoprofiles_secposition	Selenocysteine	647984	647986	.	-	.	phase "."; gene_id "Sec1:GPx.22.selenocysteine"; transcript_id "Sec1:GPx.22.selenocysteine"; Reference "GPx.22.selenocysteine.cyprinus_carpio_huanghe.Cyprinus_carpio_huanghe_Hunaghe_carp_2_0_dna_toplevel";
SAUI01028761.1	selenoprofiles_genewise	CDS	4572158	4572404	.	-	.	phase "."; gene_id "GPx.25.selenocysteine"; transcript_id "GPx.25.selenocysteine"; Reference "GPx.25.selenocysteine.cyprinus_carpio_huanghe.Cyprinus_carpio_huanghe_Hunaghe_carp_2_0_dna_toplevel";
SAUI01028761.1	selenoprofiles_genewise	CDS	4571885	4571947	.	-	.	phase "."; gene_id "GPx.25.selenocysteine"; transcript_id "GPx.25.selenocysteine"; Reference "GPx.25.selenocysteine.cyprinus_carpio_huanghe.Cyprinus_carpio_huanghe_Hunaghe_carp_2_0_dna_toplevel";
SAUI01028761.1	selenoprofiles_genewise	CDS	4571431	4571570	.	-	.	phase "."; gene_id "GPx.25.selenocysteine"; transcript_id "GPx.25.selenocysteine"; Reference "GPx.25.selenocysteine.cyprinus_carpio_huanghe.Cyprinus_carpio_huanghe_Hunaghe_carp_2_0_dna_toplevel";
SAUI01028761.1	selenoprofiles_genewise	CDS	4570688	4570891	.	-	.	phase "."; gene_id "GPx.25.selenocysteine"; transcript_id "GPx.25.selenocysteine"; Reference "GPx.25.selenocysteine.cyprinus_carpio_huanghe.Cyprinus_carpio_huanghe_Hunaghe_carp_2_0_dna_toplevel";
SAUI01028761.1	selenoprofiles_secposition	Selenocysteine	4572180	4572182	.	-	.	phase "."; gene_id "Sec1:GPx.25.selenocysteine"; transcript_id "Sec1:GPx.25.selenocysteine"; Reference "GPx.25.selenocysteine.cyprinus_carpio_huanghe.Cyprinus_carpio_huanghe_Hunaghe_carp_2_0_dna_toplevel";
SAUI01134327.1	selenoprofiles_exonerate	CDS	486345	486442	.	+	.	phase "."; gene_id "GPx.31.selenocysteine"; transcript_id "GPx.31.selenocysteine"; Reference "GPx.31.selenocysteine.cyprinus_carpio_huanghe.Cyprinus_carpio_huanghe_Hunaghe_carp_2_0_dna_toplevel";
SAUI01134327.1	selenoprofiles_exonerate	CDS	488458	488602	.	+	.	phase "."; gene_id "GPx.31.selenocysteine"; transcript_id "GPx.31.selenocysteine"; Reference "GPx.31.selenocysteine.cyprinus_carpio_huanghe.Cyprinus_carpio_huanghe_Hunaghe_carp_2_0_dna_toplevel";
SAUI01134327.1	selenoprofiles_exonerate	CDS	489715	489866	.	+	.	phase "."; gene_id "GPx.31.selenocysteine"; transcript_id "GPx.31.selenocysteine"; Reference "GPx.31.selenocysteine.cyprinus_carpio_huanghe.Cyprinus_carpio_huanghe_Hunaghe_carp_2_0_dna_toplevel";
SAUI01134327.1	selenoprofiles_exonerate	CDS	490042	490066	.	+	.	phase "."; gene_id "GPx.31.selenocysteine"; transcript_id "GPx.31.selenocysteine"; Reference "GPx.31.selenocysteine.cyprinus_carpio_huanghe.Cyprinus_carpio_huanghe_Hunaghe_carp_2_0_dna_toplevel";
SAUI01134327.1	selenoprofiles_exonerate	CDS	490173	490232	.	+	.	phase "."; gene_id "GPx.31.selenocysteine"; transcript_id "GPx.31.selenocysteine"; Reference "GPx.31.selenocysteine.cyprinus_carpio_huanghe.Cyprinus_carpio_huanghe_Hunaghe_carp_2_0_dna_toplevel";
SAUI01134327.1	selenoprofiles_exonerate	CDS	490902	490934	.	+	.	phase "."; gene_id "GPx.31.selenocysteine"; transcript_id "GPx.31.selenocysteine"; Reference "GPx.31.selenocysteine.cyprinus_carpio_huanghe.Cyprinus_carpio_huanghe_Hunaghe_carp_2_0_dna_toplevel";
SAUI01134327.1	selenoprofiles_secposition	Selenocysteine	488495	488497	.	+	.	phase "."; gene_id "Sec1:GPx.31.selenocysteine"; transcript_id "Sec1:GPx.31.selenocysteine"; Reference "GPx.31.selenocysteine.cyprinus_carpio_huanghe.Cyprinus_carpio_huanghe_Hunaghe_carp_2_0_dna_toplevel";
SAUI01003798.1	selenoprofiles_exonerate	CDS	1536438	1536535	.	-	.	phase "."; gene_id "GPx.33.selenocysteine"; transcript_id "GPx.33.selenocysteine"; Reference "GPx.33.selenocysteine.cyprinus_carpio_huanghe.Cyprinus_carpio_huanghe_Hunaghe_carp_2_0_dna_toplevel";
SAUI01003798.1	selenoprofiles_exonerate	CDS	1536074	1536218	.	-	.	phase "."; gene_id "GPx.33.selenocysteine"; transcript_id "GPx.33.selenocysteine"; Reference "GPx.33.selenocysteine.cyprinus_carpio_huanghe.Cyprinus_carpio_huanghe_Hunaghe_carp_2_0_dna_toplevel";
SAUI01003798.1	selenoprofiles_exonerate	CDS	1534009	1534160	.	-	.	phase "."; gene_id "GPx.33.selenocysteine"; transcript_id "GPx.33.selenocysteine"; Reference "GPx.33.selenocysteine.cyprinus_carpio_huanghe.Cyprinus_carpio_huanghe_Hunaghe_carp_2_0_dna_toplevel";
SAUI01003798.1	selenoprofiles_exonerate	CDS	1533851	1533875	.	-	.	phase "."; gene_id "GPx.33.selenocysteine"; transcript_id "GPx.33.selenocysteine"; Reference "GPx.33.selenocysteine.cyprinus_carpio_huanghe.Cyprinus_carpio_huanghe_Hunaghe_carp_2_0_dna_toplevel";
SAUI01003798.1	selenoprofiles_exonerate	CDS	1533693	1533752	.	-	.	phase "."; gene_id "GPx.33.selenocysteine"; transcript_id "GPx.33.selenocysteine"; Reference "GPx.33.selenocysteine.cyprinus_carpio_huanghe.Cyprinus_carpio_huanghe_Hunaghe_carp_2_0_dna_toplevel";
SAUI01003798.1	selenoprofiles_exonerate	CDS	1532972	1533004	.	-	.	phase "."; gene_id "GPx.33.selenocysteine"; transcript_id "GPx.33.selenocysteine"; Reference "GPx.33.selenocysteine.cyprinus_carpio_huanghe.Cyprinus_carpio_huanghe_Hunaghe_carp_2_0_dna_toplevel";
SAUI01003798.1	selenoprofiles_secposition	Selenocysteine	1536179	1536181	.	-	.	phase "."; gene_id "Sec1:GPx.33.selenocysteine"; transcript_id "Sec1:GPx.33.selenocysteine"; Reference "GPx.33.selenocysteine.cyprinus_carpio_huanghe.Cyprinus_carpio_huanghe_Hunaghe_carp_2_0_dna_toplevel";
SAUI01001276.1	selenoprofiles_genewise	CDS	506234	506281	.	-	.	phase "."; gene_id "Sel15.1.selenocysteine"; transcript_id "Sel15.1.selenocysteine"; Reference "Sel15.1.selenocysteine.cyprinus_carpio_huanghe.Cyprinus_carpio_huanghe_Hunaghe_carp_2_0_dna_toplevel";
SAUI01001276.1	selenoprofiles_genewise	CDS	504678	504845	.	-	.	phase "."; gene_id "Sel15.1.selenocysteine"; transcript_id "Sel15.1.selenocysteine"; Reference "Sel15.1.selenocysteine.cyprinus_carpio_huanghe.Cyprinus_carpio_huanghe_Hunaghe_carp_2_0_dna_toplevel";
SAUI01001276.1	selenoprofiles_genewise	CDS	504324	504387	.	-	.	phase "."; gene_id "Sel15.1.selenocysteine"; transcript_id "Sel15.1.selenocysteine"; Reference "Sel15.1.selenocysteine.cyprinus_carpio_huanghe.Cyprinus_carpio_huanghe_Hunaghe_carp_2_0_dna_toplevel";
SAUI01001276.1	selenoprofiles_genewise	CDS	504045	504094	.	-	.	phase "."; gene_id "Sel15.1.selenocysteine"; transcript_id "Sel15.1.selenocysteine"; Reference "Sel15.1.selenocysteine.cyprinus_carpio_huanghe.Cyprinus_carpio_huanghe_Hunaghe_carp_2_0_dna_toplevel";
SAUI01001276.1	selenoprofiles_genewise	CDS	503272	503403	.	-	.	phase "."; gene_id "Sel15.1.selenocysteine"; transcript_id "Sel15.1.selenocysteine"; Reference "Sel15.1.selenocysteine.cyprinus_carpio_huanghe.Cyprinus_carpio_huanghe_Hunaghe_carp_2_0_dna_toplevel";
SAUI01001276.1	selenoprofiles_secposition	Selenocysteine	504352	504354	.	-	.	phase "."; gene_id "Sec1:Sel15.1.selenocysteine"; transcript_id "Sec1:Sel15.1.selenocysteine"; Reference "Sel15.1.selenocysteine.cyprinus_carpio_huanghe.Cyprinus_carpio_huanghe_Hunaghe_carp_2_0_dna_toplevel";
SAUI01096722.1	selenoprofiles_genewise	CDS	704590	704637	.	-	.	phase "."; gene_id "Sel15.5.selenocysteine"; transcript_id "Sel15.5.selenocysteine"; Reference "Sel15.5.selenocysteine.cyprinus_carpio_huanghe.Cyprinus_carpio_huanghe_Hunaghe_carp_2_0_dna_toplevel";
SAUI01096722.1	selenoprofiles_genewise	CDS	703167	703334	.	-	.	phase "."; gene_id "Sel15.5.selenocysteine"; transcript_id "Sel15.5.selenocysteine"; Reference "Sel15.5.selenocysteine.cyprinus_carpio_huanghe.Cyprinus_carpio_huanghe_Hunaghe_carp_2_0_dna_toplevel";
SAUI01096722.1	selenoprofiles_genewise	CDS	702897	702960	.	-	.	phase "."; gene_id "Sel15.5.selenocysteine"; transcript_id "Sel15.5.selenocysteine"; Reference "Sel15.5.selenocysteine.cyprinus_carpio_huanghe.Cyprinus_carpio_huanghe_Hunaghe_carp_2_0_dna_toplevel";
SAUI01096722.1	selenoprofiles_genewise	CDS	702579	702664	.	-	.	phase "."; gene_id "Sel15.5.selenocysteine"; transcript_id "Sel15.5.selenocysteine"; Reference "Sel15.5.selenocysteine.cyprinus_carpio_huanghe.Cyprinus_carpio_huanghe_Hunaghe_carp_2_0_dna_toplevel";
SAUI01096722.1	selenoprofiles_secposition	Selenocysteine	702925	702927	.	-	.	phase "."; gene_id "Sec1:Sel15.5.selenocysteine"; transcript_id "Sec1:Sel15.5.selenocysteine"; Reference "Sel15.5.selenocysteine.cyprinus_carpio_huanghe.Cyprinus_carpio_huanghe_Hunaghe_carp_2_0_dna_toplevel";
SAUI01120387.1	selenoprofiles_genewise	CDS	499610	499737	.	-	.	phase "."; gene_id "SelH.2.selenocysteine"; transcript_id "SelH.2.selenocysteine"; Reference "SelH.2.selenocysteine.cyprinus_carpio_huanghe.Cyprinus_carpio_huanghe_Hunaghe_carp_2_0_dna_toplevel";
SAUI01120387.1	selenoprofiles_genewise	CDS	499287	499429	.	-	.	phase "."; gene_id "SelH.2.selenocysteine"; transcript_id "SelH.2.selenocysteine"; Reference "SelH.2.selenocysteine.cyprinus_carpio_huanghe.Cyprinus_carpio_huanghe_Hunaghe_carp_2_0_dna_toplevel";
SAUI01120387.1	selenoprofiles_genewise	CDS	499050	499159	.	-	.	phase "."; gene_id "SelH.2.selenocysteine"; transcript_id "SelH.2.selenocysteine"; Reference "SelH.2.selenocysteine.cyprinus_carpio_huanghe.Cyprinus_carpio_huanghe_Hunaghe_carp_2_0_dna_toplevel";
SAUI01120387.1	selenoprofiles_secposition	Selenocysteine	499420	499422	.	-	.	phase "."; gene_id "Sec1:SelH.2.selenocysteine"; transcript_id "Sec1:SelH.2.selenocysteine"; Reference "SelH.2.selenocysteine.cyprinus_carpio_huanghe.Cyprinus_carpio_huanghe_Hunaghe_carp_2_0_dna_toplevel";
SAUI01038709.1	selenoprofiles_exonerate	CDS	918969	919163	.	+	.	phase "."; gene_id "SelI.3.selenocysteine"; transcript_id "SelI.3.selenocysteine"; Reference "SelI.3.selenocysteine.cyprinus_carpio_huanghe.Cyprinus_carpio_huanghe_Hunaghe_carp_2_0_dna_toplevel";
SAUI01038709.1	selenoprofiles_exonerate	CDS	921418	921486	.	+	.	phase "."; gene_id "SelI.3.selenocysteine"; transcript_id "SelI.3.selenocysteine"; Reference "SelI.3.selenocysteine.cyprinus_carpio_huanghe.Cyprinus_carpio_huanghe_Hunaghe_carp_2_0_dna_toplevel";
SAUI01038709.1	selenoprofiles_exonerate	CDS	922112	922220	.	+	.	phase "."; gene_id "SelI.3.selenocysteine"; transcript_id "SelI.3.selenocysteine"; Reference "SelI.3.selenocysteine.cyprinus_carpio_huanghe.Cyprinus_carpio_huanghe_Hunaghe_carp_2_0_dna_toplevel";
SAUI01038709.1	selenoprofiles_exonerate	CDS	922846	922920	.	+	.	phase "."; gene_id "SelI.3.selenocysteine"; transcript_id "SelI.3.selenocysteine"; Reference "SelI.3.selenocysteine.cyprinus_carpio_huanghe.Cyprinus_carpio_huanghe_Hunaghe_carp_2_0_dna_toplevel";
SAUI01038709.1	selenoprofiles_exonerate	CDS	923972	924246	.	+	.	phase "."; gene_id "SelI.3.selenocysteine"; transcript_id "SelI.3.selenocysteine"; Reference "SelI.3.selenocysteine.cyprinus_carpio_huanghe.Cyprinus_carpio_huanghe_Hunaghe_carp_2_0_dna_toplevel";
SAUI01038709.1	selenoprofiles_exonerate	CDS	926545	926652	.	+	.	phase "."; gene_id "SelI.3.selenocysteine"; transcript_id "SelI.3.selenocysteine"; Reference "SelI.3.selenocysteine.cyprinus_carpio_huanghe.Cyprinus_carpio_huanghe_Hunaghe_carp_2_0_dna_toplevel";
SAUI01038709.1	selenoprofiles_secposition	Selenocysteine	926608	926610	.	+	.	phase "."; gene_id "Sec1:SelI.3.selenocysteine"; transcript_id "Sec1:SelI.3.selenocysteine"; Reference "SelI.3.selenocysteine.cyprinus_carpio_huanghe.Cyprinus_carpio_huanghe_Hunaghe_carp_2_0_dna_toplevel";
SAUI01086847.1	selenoprofiles_exonerate	CDS	1050132	1050188	.	+	.	phase "."; gene_id "SelI.8.selenocysteine"; transcript_id "SelI.8.selenocysteine"; Reference "SelI.8.selenocysteine.cyprinus_carpio_huanghe.Cyprinus_carpio_huanghe_Hunaghe_carp_2_0_dna_toplevel";
SAUI01086847.1	selenoprofiles_exonerate	CDS	1052627	1052695	.	+	.	phase "."; gene_id "SelI.8.selenocysteine"; transcript_id "SelI.8.selenocysteine"; Reference "SelI.8.selenocysteine.cyprinus_carpio_huanghe.Cyprinus_carpio_huanghe_Hunaghe_carp_2_0_dna_toplevel";
SAUI01086847.1	selenoprofiles_exonerate	CDS	1053371	1053479	.	+	.	phase "."; gene_id "SelI.8.selenocysteine"; transcript_id "SelI.8.selenocysteine"; Reference "SelI.8.selenocysteine.cyprinus_carpio_huanghe.Cyprinus_carpio_huanghe_Hunaghe_carp_2_0_dna_toplevel";
SAUI01086847.1	selenoprofiles_exonerate	CDS	1054228	1054302	.	+	.	phase "."; gene_id "SelI.8.selenocysteine"; transcript_id "SelI.8.selenocysteine"; Reference "SelI.8.selenocysteine.cyprinus_carpio_huanghe.Cyprinus_carpio_huanghe_Hunaghe_carp_2_0_dna_toplevel";
SAUI01086847.1	selenoprofiles_exonerate	CDS	1055046	1055299	.	+	.	phase "."; gene_id "SelI.8.selenocysteine"; transcript_id "SelI.8.selenocysteine"; Reference "SelI.8.selenocysteine.cyprinus_carpio_huanghe.Cyprinus_carpio_huanghe_Hunaghe_carp_2_0_dna_toplevel";
SAUI01086847.1	selenoprofiles_exonerate	CDS	1058131	1058238	.	+	.	phase "."; gene_id "SelI.8.selenocysteine"; transcript_id "SelI.8.selenocysteine"; Reference "SelI.8.selenocysteine.cyprinus_carpio_huanghe.Cyprinus_carpio_huanghe_Hunaghe_carp_2_0_dna_toplevel";
SAUI01086847.1	selenoprofiles_secposition	Selenocysteine	1058194	1058196	.	+	.	phase "."; gene_id "Sec1:SelI.8.selenocysteine"; transcript_id "Sec1:SelI.8.selenocysteine"; Reference "SelI.8.selenocysteine.cyprinus_carpio_huanghe.Cyprinus_carpio_huanghe_Hunaghe_carp_2_0_dna_toplevel";
SAUI01065439.1	selenoprofiles_genewise	CDS	1336773	1336839	.	-	.	phase "."; gene_id "SelJ.2.selenocysteine"; transcript_id "SelJ.2.selenocysteine"; Reference "SelJ.2.selenocysteine.cyprinus_carpio_huanghe.Cyprinus_carpio_huanghe_Hunaghe_carp_2_0_dna_toplevel";
SAUI01065439.1	selenoprofiles_genewise	CDS	1336254	1336430	.	-	.	phase "."; gene_id "SelJ.2.selenocysteine"; transcript_id "SelJ.2.selenocysteine"; Reference "SelJ.2.selenocysteine.cyprinus_carpio_huanghe.Cyprinus_carpio_huanghe_Hunaghe_carp_2_0_dna_toplevel";
SAUI01065439.1	selenoprofiles_genewise	CDS	1335990	1336088	.	-	.	phase "."; gene_id "SelJ.2.selenocysteine"; transcript_id "SelJ.2.selenocysteine"; Reference "SelJ.2.selenocysteine.cyprinus_carpio_huanghe.Cyprinus_carpio_huanghe_Hunaghe_carp_2_0_dna_toplevel";
SAUI01065439.1	selenoprofiles_genewise	CDS	1335449	1335541	.	-	.	phase "."; gene_id "SelJ.2.selenocysteine"; transcript_id "SelJ.2.selenocysteine"; Reference "SelJ.2.selenocysteine.cyprinus_carpio_huanghe.Cyprinus_carpio_huanghe_Hunaghe_carp_2_0_dna_toplevel";
SAUI01065439.1	selenoprofiles_genewise	CDS	1335079	1335235	.	-	.	phase "."; gene_id "SelJ.2.selenocysteine"; transcript_id "SelJ.2.selenocysteine"; Reference "SelJ.2.selenocysteine.cyprinus_carpio_huanghe.Cyprinus_carpio_huanghe_Hunaghe_carp_2_0_dna_toplevel";
SAUI01065439.1	selenoprofiles_genewise	CDS	1334777	1334892	.	-	.	phase "."; gene_id "SelJ.2.selenocysteine"; transcript_id "SelJ.2.selenocysteine"; Reference "SelJ.2.selenocysteine.cyprinus_carpio_huanghe.Cyprinus_carpio_huanghe_Hunaghe_carp_2_0_dna_toplevel";
SAUI01065439.1	selenoprofiles_genewise	CDS	1334363	1334440	.	-	.	phase "."; gene_id "SelJ.2.selenocysteine"; transcript_id "SelJ.2.selenocysteine"; Reference "SelJ.2.selenocysteine.cyprinus_carpio_huanghe.Cyprinus_carpio_huanghe_Hunaghe_carp_2_0_dna_toplevel";
SAUI01065439.1	selenoprofiles_genewise	CDS	1334131	1334270	.	-	.	phase "."; gene_id "SelJ.2.selenocysteine"; transcript_id "SelJ.2.selenocysteine"; Reference "SelJ.2.selenocysteine.cyprinus_carpio_huanghe.Cyprinus_carpio_huanghe_Hunaghe_carp_2_0_dna_toplevel";
SAUI01065439.1	selenoprofiles_genewise	CDS	1333776	1333877	.	-	.	phase "."; gene_id "SelJ.2.selenocysteine"; transcript_id "SelJ.2.selenocysteine"; Reference "SelJ.2.selenocysteine.cyprinus_carpio_huanghe.Cyprinus_carpio_huanghe_Hunaghe_carp_2_0_dna_toplevel";
SAUI01065439.1	selenoprofiles_secposition	Selenocysteine	1334364	1334366	.	-	.	phase "."; gene_id "Sec1:SelJ.2.selenocysteine"; transcript_id "Sec1:SelJ.2.selenocysteine"; Reference "SelJ.2.selenocysteine.cyprinus_carpio_huanghe.Cyprinus_carpio_huanghe_Hunaghe_carp_2_0_dna_toplevel";
SAUI01096722.1	selenoprofiles_genewise	CDS	2279360	2279426	.	+	.	phase "."; gene_id "SelJ.10.selenocysteine"; transcript_id "SelJ.10.selenocysteine"; Reference "SelJ.10.selenocysteine.cyprinus_carpio_huanghe.Cyprinus_carpio_huanghe_Hunaghe_carp_2_0_dna_toplevel";
SAUI01096722.1	selenoprofiles_genewise	CDS	2279675	2279851	.	+	.	phase "."; gene_id "SelJ.10.selenocysteine"; transcript_id "SelJ.10.selenocysteine"; Reference "SelJ.10.selenocysteine.cyprinus_carpio_huanghe.Cyprinus_carpio_huanghe_Hunaghe_carp_2_0_dna_toplevel";
SAUI01096722.1	selenoprofiles_genewise	CDS	2280016	2280114	.	+	.	phase "."; gene_id "SelJ.10.selenocysteine"; transcript_id "SelJ.10.selenocysteine"; Reference "SelJ.10.selenocysteine.cyprinus_carpio_huanghe.Cyprinus_carpio_huanghe_Hunaghe_carp_2_0_dna_toplevel";
SAUI01096722.1	selenoprofiles_genewise	CDS	2280713	2280805	.	+	.	phase "."; gene_id "SelJ.10.selenocysteine"; transcript_id "SelJ.10.selenocysteine"; Reference "SelJ.10.selenocysteine.cyprinus_carpio_huanghe.Cyprinus_carpio_huanghe_Hunaghe_carp_2_0_dna_toplevel";
SAUI01096722.1	selenoprofiles_genewise	CDS	2281000	2281156	.	+	.	phase "."; gene_id "SelJ.10.selenocysteine"; transcript_id "SelJ.10.selenocysteine"; Reference "SelJ.10.selenocysteine.cyprinus_carpio_huanghe.Cyprinus_carpio_huanghe_Hunaghe_carp_2_0_dna_toplevel";
SAUI01096722.1	selenoprofiles_genewise	CDS	2281351	2281466	.	+	.	phase "."; gene_id "SelJ.10.selenocysteine"; transcript_id "SelJ.10.selenocysteine"; Reference "SelJ.10.selenocysteine.cyprinus_carpio_huanghe.Cyprinus_carpio_huanghe_Hunaghe_carp_2_0_dna_toplevel";
SAUI01096722.1	selenoprofiles_genewise	CDS	2281775	2281852	.	+	.	phase "."; gene_id "SelJ.10.selenocysteine"; transcript_id "SelJ.10.selenocysteine"; Reference "SelJ.10.selenocysteine.cyprinus_carpio_huanghe.Cyprinus_carpio_huanghe_Hunaghe_carp_2_0_dna_toplevel";
SAUI01096722.1	selenoprofiles_genewise	CDS	2281941	2282080	.	+	.	phase "."; gene_id "SelJ.10.selenocysteine"; transcript_id "SelJ.10.selenocysteine"; Reference "SelJ.10.selenocysteine.cyprinus_carpio_huanghe.Cyprinus_carpio_huanghe_Hunaghe_carp_2_0_dna_toplevel";
SAUI01096722.1	selenoprofiles_genewise	CDS	2282319	2282420	.	+	.	phase "."; gene_id "SelJ.10.selenocysteine"; transcript_id "SelJ.10.selenocysteine"; Reference "SelJ.10.selenocysteine.cyprinus_carpio_huanghe.Cyprinus_carpio_huanghe_Hunaghe_carp_2_0_dna_toplevel";
SAUI01096722.1	selenoprofiles_secposition	Selenocysteine	2281849	2281851	.	+	.	phase "."; gene_id "Sec1:SelJ.10.selenocysteine"; transcript_id "Sec1:SelJ.10.selenocysteine"; Reference "SelJ.10.selenocysteine.cyprinus_carpio_huanghe.Cyprinus_carpio_huanghe_Hunaghe_carp_2_0_dna_toplevel";
SAUI01110495.1	selenoprofiles_genewise	CDS	560597	560901	.	-	.	phase "."; gene_id "SelK.1.selenocysteine"; transcript_id "SelK.1.selenocysteine"; Reference "SelK.1.selenocysteine.cyprinus_carpio_huanghe.Cyprinus_carpio_huanghe_Hunaghe_carp_2_0_dna_toplevel";
SAUI01110495.1	selenoprofiles_genewise	CDS	558601	558678	.	-	.	phase "."; gene_id "SelK.1.selenocysteine"; transcript_id "SelK.1.selenocysteine"; Reference "SelK.1.selenocysteine.cyprinus_carpio_huanghe.Cyprinus_carpio_huanghe_Hunaghe_carp_2_0_dna_toplevel";
SAUI01110495.1	selenoprofiles_genewise	CDS	558414	558510	.	-	.	phase "."; gene_id "SelK.1.selenocysteine"; transcript_id "SelK.1.selenocysteine"; Reference "SelK.1.selenocysteine.cyprinus_carpio_huanghe.Cyprinus_carpio_huanghe_Hunaghe_carp_2_0_dna_toplevel";
SAUI01110495.1	selenoprofiles_secposition	Selenocysteine	558423	558425	.	-	.	phase "."; gene_id "Sec2:SelK.1.selenocysteine"; transcript_id "Sec2:SelK.1.selenocysteine"; Reference "SelK.1.selenocysteine.cyprinus_carpio_huanghe.Cyprinus_carpio_huanghe_Hunaghe_carp_2_0_dna_toplevel";
SAUI01043009.1	selenoprofiles_genewise	CDS	974126	974235	.	+	.	phase "."; gene_id "SelK.4.selenocysteine"; transcript_id "SelK.4.selenocysteine"; Reference "SelK.4.selenocysteine.cyprinus_carpio_huanghe.Cyprinus_carpio_huanghe_Hunaghe_carp_2_0_dna_toplevel";
SAUI01043009.1	selenoprofiles_genewise	CDS	977352	977429	.	+	.	phase "."; gene_id "SelK.4.selenocysteine"; transcript_id "SelK.4.selenocysteine"; Reference "SelK.4.selenocysteine.cyprinus_carpio_huanghe.Cyprinus_carpio_huanghe_Hunaghe_carp_2_0_dna_toplevel";
SAUI01043009.1	selenoprofiles_genewise	CDS	977520	977637	.	+	.	phase "."; gene_id "SelK.4.selenocysteine"; transcript_id "SelK.4.selenocysteine"; Reference "SelK.4.selenocysteine.cyprinus_carpio_huanghe.Cyprinus_carpio_huanghe_Hunaghe_carp_2_0_dna_toplevel";
SAUI01043009.1	selenoprofiles_secposition	Selenocysteine	977605	977607	.	+	.	phase "."; gene_id "Sec2:SelK.4.selenocysteine"; transcript_id "Sec2:SelK.4.selenocysteine"; Reference "SelK.4.selenocysteine.cyprinus_carpio_huanghe.Cyprinus_carpio_huanghe_Hunaghe_carp_2_0_dna_toplevel";
SAUI01079227.1	selenoprofiles_exonerate	CDS	1064307	1064437	.	+	.	phase "."; gene_id "SelL.5.selenocysteine"; transcript_id "SelL.5.selenocysteine"; Reference "SelL.5.selenocysteine.cyprinus_carpio_huanghe.Cyprinus_carpio_huanghe_Hunaghe_carp_2_0_dna_toplevel";
SAUI01079227.1	selenoprofiles_exonerate	CDS	1065476	1065590	.	+	.	phase "."; gene_id "SelL.5.selenocysteine"; transcript_id "SelL.5.selenocysteine"; Reference "SelL.5.selenocysteine.cyprinus_carpio_huanghe.Cyprinus_carpio_huanghe_Hunaghe_carp_2_0_dna_toplevel";
SAUI01079227.1	selenoprofiles_exonerate	CDS	1065757	1065879	.	+	.	phase "."; gene_id "SelL.5.selenocysteine"; transcript_id "SelL.5.selenocysteine"; Reference "SelL.5.selenocysteine.cyprinus_carpio_huanghe.Cyprinus_carpio_huanghe_Hunaghe_carp_2_0_dna_toplevel";
SAUI01079227.1	selenoprofiles_exonerate	CDS	1066735	1066872	.	+	.	phase "."; gene_id "SelL.5.selenocysteine"; transcript_id "SelL.5.selenocysteine"; Reference "SelL.5.selenocysteine.cyprinus_carpio_huanghe.Cyprinus_carpio_huanghe_Hunaghe_carp_2_0_dna_toplevel";
SAUI01079227.1	selenoprofiles_exonerate	CDS	1067762	1067881	.	+	.	phase "."; gene_id "SelL.5.selenocysteine"; transcript_id "SelL.5.selenocysteine"; Reference "SelL.5.selenocysteine.cyprinus_carpio_huanghe.Cyprinus_carpio_huanghe_Hunaghe_carp_2_0_dna_toplevel";
SAUI01079227.1	selenoprofiles_secposition	Selenocysteine	1065546	1065548	.	+	.	phase "."; gene_id "Sec1:SelL.5.selenocysteine"; transcript_id "Sec1:SelL.5.selenocysteine"; Reference "SelL.5.selenocysteine.cyprinus_carpio_huanghe.Cyprinus_carpio_huanghe_Hunaghe_carp_2_0_dna_toplevel";
SAUI01079227.1	selenoprofiles_secposition	Selenocysteine	1065555	1065557	.	+	.	phase "."; gene_id "Sec2:SelL.5.selenocysteine"; transcript_id "Sec2:SelL.5.selenocysteine"; Reference "SelL.5.selenocysteine.cyprinus_carpio_huanghe.Cyprinus_carpio_huanghe_Hunaghe_carp_2_0_dna_toplevel";
SAUI01092640.1	selenoprofiles_genewise	CDS	1627631	1627729	.	+	.	phase "."; gene_id "SelM.2.selenocysteine"; transcript_id "SelM.2.selenocysteine"; Reference "SelM.2.selenocysteine.cyprinus_carpio_huanghe.Cyprinus_carpio_huanghe_Hunaghe_carp_2_0_dna_toplevel";
SAUI01092640.1	selenoprofiles_genewise	CDS	1628844	1628879	.	+	.	phase "."; gene_id "SelM.2.selenocysteine"; transcript_id "SelM.2.selenocysteine"; Reference "SelM.2.selenocysteine.cyprinus_carpio_huanghe.Cyprinus_carpio_huanghe_Hunaghe_carp_2_0_dna_toplevel";
SAUI01092640.1	selenoprofiles_genewise	CDS	1629025	1629059	.	+	.	phase "."; gene_id "SelM.2.selenocysteine"; transcript_id "SelM.2.selenocysteine"; Reference "SelM.2.selenocysteine.cyprinus_carpio_huanghe.Cyprinus_carpio_huanghe_Hunaghe_carp_2_0_dna_toplevel";
SAUI01092640.1	selenoprofiles_genewise	CDS	1631108	1631186	.	+	.	phase "."; gene_id "SelM.2.selenocysteine"; transcript_id "SelM.2.selenocysteine"; Reference "SelM.2.selenocysteine.cyprinus_carpio_huanghe.Cyprinus_carpio_huanghe_Hunaghe_carp_2_0_dna_toplevel";
SAUI01092640.1	selenoprofiles_genewise	CDS	1632078	1632290	.	+	.	phase "."; gene_id "SelM.2.selenocysteine"; transcript_id "SelM.2.selenocysteine"; Reference "SelM.2.selenocysteine.cyprinus_carpio_huanghe.Cyprinus_carpio_huanghe_Hunaghe_carp_2_0_dna_toplevel";
SAUI01092640.1	selenoprofiles_secposition	Selenocysteine	1628856	1628858	.	+	.	phase "."; gene_id "Sec1:SelM.2.selenocysteine"; transcript_id "Sec1:SelM.2.selenocysteine"; Reference "SelM.2.selenocysteine.cyprinus_carpio_huanghe.Cyprinus_carpio_huanghe_Hunaghe_carp_2_0_dna_toplevel";
SAUI01017321.1	selenoprofiles_genewise	CDS	298290	298388	.	-	.	phase "."; gene_id "SelM.4.selenocysteine"; transcript_id "SelM.4.selenocysteine"; Reference "SelM.4.selenocysteine.cyprinus_carpio_huanghe.Cyprinus_carpio_huanghe_Hunaghe_carp_2_0_dna_toplevel";
SAUI01017321.1	selenoprofiles_genewise	CDS	297045	297118	.	-	.	phase "."; gene_id "SelM.4.selenocysteine"; transcript_id "SelM.4.selenocysteine"; Reference "SelM.4.selenocysteine.cyprinus_carpio_huanghe.Cyprinus_carpio_huanghe_Hunaghe_carp_2_0_dna_toplevel";
SAUI01017321.1	selenoprofiles_genewise	CDS	295857	295935	.	-	.	phase "."; gene_id "SelM.4.selenocysteine"; transcript_id "SelM.4.selenocysteine"; Reference "SelM.4.selenocysteine.cyprinus_carpio_huanghe.Cyprinus_carpio_huanghe_Hunaghe_carp_2_0_dna_toplevel";
SAUI01017321.1	selenoprofiles_genewise	CDS	294296	294508	.	-	.	phase "."; gene_id "SelM.4.selenocysteine"; transcript_id "SelM.4.selenocysteine"; Reference "SelM.4.selenocysteine.cyprinus_carpio_huanghe.Cyprinus_carpio_huanghe_Hunaghe_carp_2_0_dna_toplevel";
SAUI01017321.1	selenoprofiles_secposition	Selenocysteine	297104	297106	.	-	.	phase "."; gene_id "Sec1:SelM.4.selenocysteine"; transcript_id "Sec1:SelM.4.selenocysteine"; Reference "SelM.4.selenocysteine.cyprinus_carpio_huanghe.Cyprinus_carpio_huanghe_Hunaghe_carp_2_0_dna_toplevel";
SAUI01095650.1	selenoprofiles_genewise	CDS	4662774	4662965	.	+	.	phase "."; gene_id "SelN.11.selenocysteine"; transcript_id "SelN.11.selenocysteine"; Reference "SelN.11.selenocysteine.cyprinus_carpio_huanghe.Cyprinus_carpio_huanghe_Hunaghe_carp_2_0_dna_toplevel";
SAUI01095650.1	selenoprofiles_genewise	CDS	4663730	4663847	.	+	.	phase "."; gene_id "SelN.11.selenocysteine"; transcript_id "SelN.11.selenocysteine"; Reference "SelN.11.selenocysteine.cyprinus_carpio_huanghe.Cyprinus_carpio_huanghe_Hunaghe_carp_2_0_dna_toplevel";
SAUI01095650.1	selenoprofiles_genewise	CDS	4664030	4664160	.	+	.	phase "."; gene_id "SelN.11.selenocysteine"; transcript_id "SelN.11.selenocysteine"; Reference "SelN.11.selenocysteine.cyprinus_carpio_huanghe.Cyprinus_carpio_huanghe_Hunaghe_carp_2_0_dna_toplevel";
SAUI01095650.1	selenoprofiles_genewise	CDS	4664265	4664477	.	+	.	phase "."; gene_id "SelN.11.selenocysteine"; transcript_id "SelN.11.selenocysteine"; Reference "SelN.11.selenocysteine.cyprinus_carpio_huanghe.Cyprinus_carpio_huanghe_Hunaghe_carp_2_0_dna_toplevel";
SAUI01095650.1	selenoprofiles_genewise	CDS	4664699	4664823	.	+	.	phase "."; gene_id "SelN.11.selenocysteine"; transcript_id "SelN.11.selenocysteine"; Reference "SelN.11.selenocysteine.cyprinus_carpio_huanghe.Cyprinus_carpio_huanghe_Hunaghe_carp_2_0_dna_toplevel";
SAUI01095650.1	selenoprofiles_genewise	CDS	4665023	4665160	.	+	.	phase "."; gene_id "SelN.11.selenocysteine"; transcript_id "SelN.11.selenocysteine"; Reference "SelN.11.selenocysteine.cyprinus_carpio_huanghe.Cyprinus_carpio_huanghe_Hunaghe_carp_2_0_dna_toplevel";
SAUI01095650.1	selenoprofiles_genewise	CDS	4665593	4665674	.	+	.	phase "."; gene_id "SelN.11.selenocysteine"; transcript_id "SelN.11.selenocysteine"; Reference "SelN.11.selenocysteine.cyprinus_carpio_huanghe.Cyprinus_carpio_huanghe_Hunaghe_carp_2_0_dna_toplevel";
SAUI01095650.1	selenoprofiles_genewise	CDS	4665857	4666045	.	+	.	phase "."; gene_id "SelN.11.selenocysteine"; transcript_id "SelN.11.selenocysteine"; Reference "SelN.11.selenocysteine.cyprinus_carpio_huanghe.Cyprinus_carpio_huanghe_Hunaghe_carp_2_0_dna_toplevel";
SAUI01095650.1	selenoprofiles_genewise	CDS	4666454	4666559	.	+	.	phase "."; gene_id "SelN.11.selenocysteine"; transcript_id "SelN.11.selenocysteine"; Reference "SelN.11.selenocysteine.cyprinus_carpio_huanghe.Cyprinus_carpio_huanghe_Hunaghe_carp_2_0_dna_toplevel";
SAUI01095650.1	selenoprofiles_genewise	CDS	4666761	4666873	.	+	.	phase "."; gene_id "SelN.11.selenocysteine"; transcript_id "SelN.11.selenocysteine"; Reference "SelN.11.selenocysteine.cyprinus_carpio_huanghe.Cyprinus_carpio_huanghe_Hunaghe_carp_2_0_dna_toplevel";
SAUI01095650.1	selenoprofiles_genewise	CDS	4666989	4667090	.	+	.	phase "."; gene_id "SelN.11.selenocysteine"; transcript_id "SelN.11.selenocysteine"; Reference "SelN.11.selenocysteine.cyprinus_carpio_huanghe.Cyprinus_carpio_huanghe_Hunaghe_carp_2_0_dna_toplevel";
SAUI01095650.1	selenoprofiles_genewise	CDS	4667175	4667345	.	+	.	phase "."; gene_id "SelN.11.selenocysteine"; transcript_id "SelN.11.selenocysteine"; Reference "SelN.11.selenocysteine.cyprinus_carpio_huanghe.Cyprinus_carpio_huanghe_Hunaghe_carp_2_0_dna_toplevel";
SAUI01095650.1	selenoprofiles_secposition	Selenocysteine	4666556	4666558	.	+	.	phase "."; gene_id "Sec1:SelN.11.selenocysteine"; transcript_id "Sec1:SelN.11.selenocysteine"; Reference "SelN.11.selenocysteine.cyprinus_carpio_huanghe.Cyprinus_carpio_huanghe_Hunaghe_carp_2_0_dna_toplevel";
SAUI01116456.1	selenoprofiles_genewise	CDS	5327965	5328156	.	+	.	phase "."; gene_id "SelN.14.selenocysteine"; transcript_id "SelN.14.selenocysteine"; Reference "SelN.14.selenocysteine.cyprinus_carpio_huanghe.Cyprinus_carpio_huanghe_Hunaghe_carp_2_0_dna_toplevel";
SAUI01116456.1	selenoprofiles_genewise	CDS	5329176	5329293	.	+	.	phase "."; gene_id "SelN.14.selenocysteine"; transcript_id "SelN.14.selenocysteine"; Reference "SelN.14.selenocysteine.cyprinus_carpio_huanghe.Cyprinus_carpio_huanghe_Hunaghe_carp_2_0_dna_toplevel";
SAUI01116456.1	selenoprofiles_genewise	CDS	5329463	5329593	.	+	.	phase "."; gene_id "SelN.14.selenocysteine"; transcript_id "SelN.14.selenocysteine"; Reference "SelN.14.selenocysteine.cyprinus_carpio_huanghe.Cyprinus_carpio_huanghe_Hunaghe_carp_2_0_dna_toplevel";
SAUI01116456.1	selenoprofiles_genewise	CDS	5329821	5330033	.	+	.	phase "."; gene_id "SelN.14.selenocysteine"; transcript_id "SelN.14.selenocysteine"; Reference "SelN.14.selenocysteine.cyprinus_carpio_huanghe.Cyprinus_carpio_huanghe_Hunaghe_carp_2_0_dna_toplevel";
SAUI01116456.1	selenoprofiles_genewise	CDS	5330218	5330342	.	+	.	phase "."; gene_id "SelN.14.selenocysteine"; transcript_id "SelN.14.selenocysteine"; Reference "SelN.14.selenocysteine.cyprinus_carpio_huanghe.Cyprinus_carpio_huanghe_Hunaghe_carp_2_0_dna_toplevel";
SAUI01116456.1	selenoprofiles_genewise	CDS	5330532	5330669	.	+	.	phase "."; gene_id "SelN.14.selenocysteine"; transcript_id "SelN.14.selenocysteine"; Reference "SelN.14.selenocysteine.cyprinus_carpio_huanghe.Cyprinus_carpio_huanghe_Hunaghe_carp_2_0_dna_toplevel";
SAUI01116456.1	selenoprofiles_genewise	CDS	5331150	5331231	.	+	.	phase "."; gene_id "SelN.14.selenocysteine"; transcript_id "SelN.14.selenocysteine"; Reference "SelN.14.selenocysteine.cyprinus_carpio_huanghe.Cyprinus_carpio_huanghe_Hunaghe_carp_2_0_dna_toplevel";
SAUI01116456.1	selenoprofiles_genewise	CDS	5331393	5331581	.	+	.	phase "."; gene_id "SelN.14.selenocysteine"; transcript_id "SelN.14.selenocysteine"; Reference "SelN.14.selenocysteine.cyprinus_carpio_huanghe.Cyprinus_carpio_huanghe_Hunaghe_carp_2_0_dna_toplevel";
SAUI01116456.1	selenoprofiles_genewise	CDS	5331789	5331894	.	+	.	phase "."; gene_id "SelN.14.selenocysteine"; transcript_id "SelN.14.selenocysteine"; Reference "SelN.14.selenocysteine.cyprinus_carpio_huanghe.Cyprinus_carpio_huanghe_Hunaghe_carp_2_0_dna_toplevel";
SAUI01116456.1	selenoprofiles_genewise	CDS	5332119	5332231	.	+	.	phase "."; gene_id "SelN.14.selenocysteine"; transcript_id "SelN.14.selenocysteine"; Reference "SelN.14.selenocysteine.cyprinus_carpio_huanghe.Cyprinus_carpio_huanghe_Hunaghe_carp_2_0_dna_toplevel";
SAUI01116456.1	selenoprofiles_genewise	CDS	5332333	5332434	.	+	.	phase "."; gene_id "SelN.14.selenocysteine"; transcript_id "SelN.14.selenocysteine"; Reference "SelN.14.selenocysteine.cyprinus_carpio_huanghe.Cyprinus_carpio_huanghe_Hunaghe_carp_2_0_dna_toplevel";
SAUI01116456.1	selenoprofiles_genewise	CDS	5332530	5332700	.	+	.	phase "."; gene_id "SelN.14.selenocysteine"; transcript_id "SelN.14.selenocysteine"; Reference "SelN.14.selenocysteine.cyprinus_carpio_huanghe.Cyprinus_carpio_huanghe_Hunaghe_carp_2_0_dna_toplevel";
SAUI01116456.1	selenoprofiles_secposition	Selenocysteine	5331891	5331893	.	+	.	phase "."; gene_id "Sec1:SelN.14.selenocysteine"; transcript_id "Sec1:SelN.14.selenocysteine"; Reference "SelN.14.selenocysteine.cyprinus_carpio_huanghe.Cyprinus_carpio_huanghe_Hunaghe_carp_2_0_dna_toplevel";
SAUI01052450.1	selenoprofiles_exonerate	CDS	2899779	2900332	.	+	.	phase "."; gene_id "SelO.8.selenocysteine"; transcript_id "SelO.8.selenocysteine"; Reference "SelO.8.selenocysteine.cyprinus_carpio_huanghe.Cyprinus_carpio_huanghe_Hunaghe_carp_2_0_dna_toplevel";
SAUI01052450.1	selenoprofiles_exonerate	CDS	2900467	2900670	.	+	.	phase "."; gene_id "SelO.8.selenocysteine"; transcript_id "SelO.8.selenocysteine"; Reference "SelO.8.selenocysteine.cyprinus_carpio_huanghe.Cyprinus_carpio_huanghe_Hunaghe_carp_2_0_dna_toplevel";
SAUI01052450.1	selenoprofiles_exonerate	CDS	2901146	2901326	.	+	.	phase "."; gene_id "SelO.8.selenocysteine"; transcript_id "SelO.8.selenocysteine"; Reference "SelO.8.selenocysteine.cyprinus_carpio_huanghe.Cyprinus_carpio_huanghe_Hunaghe_carp_2_0_dna_toplevel";
SAUI01052450.1	selenoprofiles_exonerate	CDS	2902059	2902362	.	+	.	phase "."; gene_id "SelO.8.selenocysteine"; transcript_id "SelO.8.selenocysteine"; Reference "SelO.8.selenocysteine.cyprinus_carpio_huanghe.Cyprinus_carpio_huanghe_Hunaghe_carp_2_0_dna_toplevel";
SAUI01052450.1	selenoprofiles_exonerate	CDS	2902544	2902712	.	+	.	phase "."; gene_id "SelO.8.selenocysteine"; transcript_id "SelO.8.selenocysteine"; Reference "SelO.8.selenocysteine.cyprinus_carpio_huanghe.Cyprinus_carpio_huanghe_Hunaghe_carp_2_0_dna_toplevel";
SAUI01052450.1	selenoprofiles_exonerate	CDS	2903643	2903828	.	+	.	phase "."; gene_id "SelO.8.selenocysteine"; transcript_id "SelO.8.selenocysteine"; Reference "SelO.8.selenocysteine.cyprinus_carpio_huanghe.Cyprinus_carpio_huanghe_Hunaghe_carp_2_0_dna_toplevel";
SAUI01052450.1	selenoprofiles_exonerate	CDS	2904035	2904191	.	+	.	phase "."; gene_id "SelO.8.selenocysteine"; transcript_id "SelO.8.selenocysteine"; Reference "SelO.8.selenocysteine.cyprinus_carpio_huanghe.Cyprinus_carpio_huanghe_Hunaghe_carp_2_0_dna_toplevel";
SAUI01052450.1	selenoprofiles_exonerate	CDS	2904812	2905030	.	+	.	phase "."; gene_id "SelO.8.selenocysteine"; transcript_id "SelO.8.selenocysteine"; Reference "SelO.8.selenocysteine.cyprinus_carpio_huanghe.Cyprinus_carpio_huanghe_Hunaghe_carp_2_0_dna_toplevel";
SAUI01052450.1	selenoprofiles_secposition	Selenocysteine	2905019	2905021	.	+	.	phase "."; gene_id "Sec1:SelO.8.selenocysteine"; transcript_id "Sec1:SelO.8.selenocysteine"; Reference "SelO.8.selenocysteine.cyprinus_carpio_huanghe.Cyprinus_carpio_huanghe_Hunaghe_carp_2_0_dna_toplevel";
SAUI01138493.1	selenoprofiles_genewise	CDS	3195365	3195840	.	+	.	phase "."; gene_id "SelO.11.selenocysteine"; transcript_id "SelO.11.selenocysteine"; Reference "SelO.11.selenocysteine.cyprinus_carpio_huanghe.Cyprinus_carpio_huanghe_Hunaghe_carp_2_0_dna_toplevel";
SAUI01138493.1	selenoprofiles_genewise	CDS	3196689	3196892	.	+	.	phase "."; gene_id "SelO.11.selenocysteine"; transcript_id "SelO.11.selenocysteine"; Reference "SelO.11.selenocysteine.cyprinus_carpio_huanghe.Cyprinus_carpio_huanghe_Hunaghe_carp_2_0_dna_toplevel";
SAUI01138493.1	selenoprofiles_genewise	CDS	3197386	3197563	.	+	.	phase "."; gene_id "SelO.11.selenocysteine"; transcript_id "SelO.11.selenocysteine"; Reference "SelO.11.selenocysteine.cyprinus_carpio_huanghe.Cyprinus_carpio_huanghe_Hunaghe_carp_2_0_dna_toplevel";
SAUI01138493.1	selenoprofiles_genewise	CDS	3198062	3198192	.	+	.	phase "."; gene_id "SelO.11.selenocysteine"; transcript_id "SelO.11.selenocysteine"; Reference "SelO.11.selenocysteine.cyprinus_carpio_huanghe.Cyprinus_carpio_huanghe_Hunaghe_carp_2_0_dna_toplevel";
SAUI01138493.1	selenoprofiles_genewise	CDS	3198328	3198605	.	+	.	phase "."; gene_id "SelO.11.selenocysteine"; transcript_id "SelO.11.selenocysteine"; Reference "SelO.11.selenocysteine.cyprinus_carpio_huanghe.Cyprinus_carpio_huanghe_Hunaghe_carp_2_0_dna_toplevel";
SAUI01138493.1	selenoprofiles_genewise	CDS	3198718	3198884	.	+	.	phase "."; gene_id "SelO.11.selenocysteine"; transcript_id "SelO.11.selenocysteine"; Reference "SelO.11.selenocysteine.cyprinus_carpio_huanghe.Cyprinus_carpio_huanghe_Hunaghe_carp_2_0_dna_toplevel";
SAUI01138493.1	selenoprofiles_genewise	CDS	3199810	3199991	.	+	.	phase "."; gene_id "SelO.11.selenocysteine"; transcript_id "SelO.11.selenocysteine"; Reference "SelO.11.selenocysteine.cyprinus_carpio_huanghe.Cyprinus_carpio_huanghe_Hunaghe_carp_2_0_dna_toplevel";
SAUI01138493.1	selenoprofiles_genewise	CDS	3200174	3200330	.	+	.	phase "."; gene_id "SelO.11.selenocysteine"; transcript_id "SelO.11.selenocysteine"; Reference "SelO.11.selenocysteine.cyprinus_carpio_huanghe.Cyprinus_carpio_huanghe_Hunaghe_carp_2_0_dna_toplevel";
SAUI01138493.1	selenoprofiles_genewise	CDS	3200410	3200640	.	+	.	phase "."; gene_id "SelO.11.selenocysteine"; transcript_id "SelO.11.selenocysteine"; Reference "SelO.11.selenocysteine.cyprinus_carpio_huanghe.Cyprinus_carpio_huanghe_Hunaghe_carp_2_0_dna_toplevel";
SAUI01138493.1	selenoprofiles_secposition	Selenocysteine	3200629	3200631	.	+	.	phase "."; gene_id "Sec1:SelO.11.selenocysteine"; transcript_id "Sec1:SelO.11.selenocysteine"; Reference "SelO.11.selenocysteine.cyprinus_carpio_huanghe.Cyprinus_carpio_huanghe_Hunaghe_carp_2_0_dna_toplevel";
SAUI01134482.1	selenoprofiles_genewise	CDS	5038361	5038914	.	+	.	phase "."; gene_id "SelO.18.selenocysteine"; transcript_id "SelO.18.selenocysteine"; Reference "SelO.18.selenocysteine.cyprinus_carpio_huanghe.Cyprinus_carpio_huanghe_Hunaghe_carp_2_0_dna_toplevel";
SAUI01134482.1	selenoprofiles_genewise	CDS	5039094	5039297	.	+	.	phase "."; gene_id "SelO.18.selenocysteine"; transcript_id "SelO.18.selenocysteine"; Reference "SelO.18.selenocysteine.cyprinus_carpio_huanghe.Cyprinus_carpio_huanghe_Hunaghe_carp_2_0_dna_toplevel";
SAUI01134482.1	selenoprofiles_genewise	CDS	5039787	5039964	.	+	.	phase "."; gene_id "SelO.18.selenocysteine"; transcript_id "SelO.18.selenocysteine"; Reference "SelO.18.selenocysteine.cyprinus_carpio_huanghe.Cyprinus_carpio_huanghe_Hunaghe_carp_2_0_dna_toplevel";
SAUI01134482.1	selenoprofiles_genewise	CDS	5040521	5040651	.	+	.	phase "."; gene_id "SelO.18.selenocysteine"; transcript_id "SelO.18.selenocysteine"; Reference "SelO.18.selenocysteine.cyprinus_carpio_huanghe.Cyprinus_carpio_huanghe_Hunaghe_carp_2_0_dna_toplevel";
SAUI01134482.1	selenoprofiles_genewise	CDS	5040738	5041015	.	+	.	phase "."; gene_id "SelO.18.selenocysteine"; transcript_id "SelO.18.selenocysteine"; Reference "SelO.18.selenocysteine.cyprinus_carpio_huanghe.Cyprinus_carpio_huanghe_Hunaghe_carp_2_0_dna_toplevel";
SAUI01134482.1	selenoprofiles_genewise	CDS	5041161	5041292	.	+	.	phase "."; gene_id "SelO.18.selenocysteine"; transcript_id "SelO.18.selenocysteine"; Reference "SelO.18.selenocysteine.cyprinus_carpio_huanghe.Cyprinus_carpio_huanghe_Hunaghe_carp_2_0_dna_toplevel";
SAUI01134482.1	selenoprofiles_genewise	CDS	5041806	5042016	.	+	.	phase "."; gene_id "SelO.18.selenocysteine"; transcript_id "SelO.18.selenocysteine"; Reference "SelO.18.selenocysteine.cyprinus_carpio_huanghe.Cyprinus_carpio_huanghe_Hunaghe_carp_2_0_dna_toplevel";
SAUI01134482.1	selenoprofiles_genewise	CDS	5042235	5042391	.	+	.	phase "."; gene_id "SelO.18.selenocysteine"; transcript_id "SelO.18.selenocysteine"; Reference "SelO.18.selenocysteine.cyprinus_carpio_huanghe.Cyprinus_carpio_huanghe_Hunaghe_carp_2_0_dna_toplevel";
SAUI01134482.1	selenoprofiles_genewise	CDS	5043032	5043250	.	+	.	phase "."; gene_id "SelO.18.selenocysteine"; transcript_id "SelO.18.selenocysteine"; Reference "SelO.18.selenocysteine.cyprinus_carpio_huanghe.Cyprinus_carpio_huanghe_Hunaghe_carp_2_0_dna_toplevel";
SAUI01134482.1	selenoprofiles_secposition	Selenocysteine	5043239	5043241	.	+	.	phase "."; gene_id "Sec1:SelO.18.selenocysteine"; transcript_id "Sec1:SelO.18.selenocysteine"; Reference "SelO.18.selenocysteine.cyprinus_carpio_huanghe.Cyprinus_carpio_huanghe_Hunaghe_carp_2_0_dna_toplevel";
SAUI01062120.1	selenoprofiles_genewise	CDS	1794548	1794768	.	+	.	phase "."; gene_id "SelP.3.selenocysteine"; transcript_id "SelP.3.selenocysteine"; Reference "SelP.3.selenocysteine.cyprinus_carpio_huanghe.Cyprinus_carpio_huanghe_Hunaghe_carp_2_0_dna_toplevel";
SAUI01062120.1	selenoprofiles_genewise	CDS	1795324	1795536	.	+	.	phase "."; gene_id "SelP.3.selenocysteine"; transcript_id "SelP.3.selenocysteine"; Reference "SelP.3.selenocysteine.cyprinus_carpio_huanghe.Cyprinus_carpio_huanghe_Hunaghe_carp_2_0_dna_toplevel";
SAUI01062120.1	selenoprofiles_genewise	CDS	1795718	1795826	.	+	.	phase "."; gene_id "SelP.3.selenocysteine"; transcript_id "SelP.3.selenocysteine"; Reference "SelP.3.selenocysteine.cyprinus_carpio_huanghe.Cyprinus_carpio_huanghe_Hunaghe_carp_2_0_dna_toplevel";
SAUI01062120.1	selenoprofiles_genewise	CDS	1795911	1796198	.	+	.	phase "."; gene_id "SelP.3.selenocysteine"; transcript_id "SelP.3.selenocysteine"; Reference "SelP.3.selenocysteine.cyprinus_carpio_huanghe.Cyprinus_carpio_huanghe_Hunaghe_carp_2_0_dna_toplevel";
SAUI01062120.1	selenoprofiles_secposition	Selenocysteine	1794740	1794742	.	+	.	phase "."; gene_id "Sec1:SelP.3.selenocysteine"; transcript_id "Sec1:SelP.3.selenocysteine"; Reference "SelP.3.selenocysteine.cyprinus_carpio_huanghe.Cyprinus_carpio_huanghe_Hunaghe_carp_2_0_dna_toplevel";
SAUI01060294.1	selenoprofiles_exonerate	CDS	711853	711907	.	+	.	phase "."; gene_id "SelR.1.selenocysteine"; transcript_id "SelR.1.selenocysteine"; Reference "SelR.1.selenocysteine.cyprinus_carpio_huanghe.Cyprinus_carpio_huanghe_Hunaghe_carp_2_0_dna_toplevel";
SAUI01060294.1	selenoprofiles_exonerate	CDS	712129	712271	.	+	.	phase "."; gene_id "SelR.1.selenocysteine"; transcript_id "SelR.1.selenocysteine"; Reference "SelR.1.selenocysteine.cyprinus_carpio_huanghe.Cyprinus_carpio_huanghe_Hunaghe_carp_2_0_dna_toplevel";
SAUI01060294.1	selenoprofiles_exonerate	CDS	712358	712555	.	+	.	phase "."; gene_id "SelR.1.selenocysteine"; transcript_id "SelR.1.selenocysteine"; Reference "SelR.1.selenocysteine.cyprinus_carpio_huanghe.Cyprinus_carpio_huanghe_Hunaghe_carp_2_0_dna_toplevel";
SAUI01060294.1	selenoprofiles_secposition	Selenocysteine	712442	712444	.	+	.	phase "."; gene_id "Sec1:SelR.1.selenocysteine"; transcript_id "Sec1:SelR.1.selenocysteine"; Reference "SelR.1.selenocysteine.cyprinus_carpio_huanghe.Cyprinus_carpio_huanghe_Hunaghe_carp_2_0_dna_toplevel";
SAUI01016639.1	selenoprofiles_exonerate	CDS	659276	659330	.	+	.	phase "."; gene_id "SelR.3.selenocysteine"; transcript_id "SelR.3.selenocysteine"; Reference "SelR.3.selenocysteine.cyprinus_carpio_huanghe.Cyprinus_carpio_huanghe_Hunaghe_carp_2_0_dna_toplevel";
SAUI01016639.1	selenoprofiles_exonerate	CDS	664255	664397	.	+	.	phase "."; gene_id "SelR.3.selenocysteine"; transcript_id "SelR.3.selenocysteine"; Reference "SelR.3.selenocysteine.cyprinus_carpio_huanghe.Cyprinus_carpio_huanghe_Hunaghe_carp_2_0_dna_toplevel";
SAUI01016639.1	selenoprofiles_exonerate	CDS	664474	664713	.	+	.	phase "."; gene_id "SelR.3.selenocysteine"; transcript_id "SelR.3.selenocysteine"; Reference "SelR.3.selenocysteine.cyprinus_carpio_huanghe.Cyprinus_carpio_huanghe_Hunaghe_carp_2_0_dna_toplevel";
SAUI01016639.1	selenoprofiles_secposition	Selenocysteine	664558	664560	.	+	.	phase "."; gene_id "Sec1:SelR.3.selenocysteine"; transcript_id "Sec1:SelR.3.selenocysteine"; Reference "SelR.3.selenocysteine.cyprinus_carpio_huanghe.Cyprinus_carpio_huanghe_Hunaghe_carp_2_0_dna_toplevel";
SAUI01003327.1	selenoprofiles_genewise	CDS	365167	365221	.	-	.	phase "."; gene_id "SelR.14.selenocysteine"; transcript_id "SelR.14.selenocysteine"; Reference "SelR.14.selenocysteine.cyprinus_carpio_huanghe.Cyprinus_carpio_huanghe_Hunaghe_carp_2_0_dna_toplevel";
SAUI01003327.1	selenoprofiles_genewise	CDS	364587	364729	.	-	.	phase "."; gene_id "SelR.14.selenocysteine"; transcript_id "SelR.14.selenocysteine"; Reference "SelR.14.selenocysteine.cyprinus_carpio_huanghe.Cyprinus_carpio_huanghe_Hunaghe_carp_2_0_dna_toplevel";
SAUI01003327.1	selenoprofiles_genewise	CDS	364137	364352	.	-	.	phase "."; gene_id "SelR.14.selenocysteine"; transcript_id "SelR.14.selenocysteine"; Reference "SelR.14.selenocysteine.cyprinus_carpio_huanghe.Cyprinus_carpio_huanghe_Hunaghe_carp_2_0_dna_toplevel";
SAUI01003327.1	selenoprofiles_secposition	Selenocysteine	364272	364274	.	-	.	phase "."; gene_id "Sec1:SelR.14.selenocysteine"; transcript_id "Sec1:SelR.14.selenocysteine"; Reference "SelR.14.selenocysteine.cyprinus_carpio_huanghe.Cyprinus_carpio_huanghe_Hunaghe_carp_2_0_dna_toplevel";
SAUI01039122.1	selenoprofiles_genewise	CDS	240083	240161	.	+	.	phase "."; gene_id "SelS.1.selenocysteine"; transcript_id "SelS.1.selenocysteine"; Reference "SelS.1.selenocysteine.cyprinus_carpio_huanghe.Cyprinus_carpio_huanghe_Hunaghe_carp_2_0_dna_toplevel";
SAUI01039122.1	selenoprofiles_genewise	CDS	241705	241836	.	+	.	phase "."; gene_id "SelS.1.selenocysteine"; transcript_id "SelS.1.selenocysteine"; Reference "SelS.1.selenocysteine.cyprinus_carpio_huanghe.Cyprinus_carpio_huanghe_Hunaghe_carp_2_0_dna_toplevel";
SAUI01039122.1	selenoprofiles_genewise	CDS	241933	242039	.	+	.	phase "."; gene_id "SelS.1.selenocysteine"; transcript_id "SelS.1.selenocysteine"; Reference "SelS.1.selenocysteine.cyprinus_carpio_huanghe.Cyprinus_carpio_huanghe_Hunaghe_carp_2_0_dna_toplevel";
SAUI01039122.1	selenoprofiles_genewise	CDS	242120	242357	.	+	.	phase "."; gene_id "SelS.1.selenocysteine"; transcript_id "SelS.1.selenocysteine"; Reference "SelS.1.selenocysteine.cyprinus_carpio_huanghe.Cyprinus_carpio_huanghe_Hunaghe_carp_2_0_dna_toplevel";
SAUI01039122.1	selenoprofiles_genewise	CDS	243138	243223	.	+	.	phase "."; gene_id "SelS.1.selenocysteine"; transcript_id "SelS.1.selenocysteine"; Reference "SelS.1.selenocysteine.cyprinus_carpio_huanghe.Cyprinus_carpio_huanghe_Hunaghe_carp_2_0_dna_toplevel";
SAUI01039122.1	selenoprofiles_secposition	Selenocysteine	243215	243217	.	+	.	phase "."; gene_id "Sec1:SelS.1.selenocysteine"; transcript_id "Sec1:SelS.1.selenocysteine"; Reference "SelS.1.selenocysteine.cyprinus_carpio_huanghe.Cyprinus_carpio_huanghe_Hunaghe_carp_2_0_dna_toplevel";
SAUI01085567.1	selenoprofiles_exonerate	CDS	1930361	1930442	.	+	.	phase "."; gene_id "SelS.5.selenocysteine"; transcript_id "SelS.5.selenocysteine"; Reference "SelS.5.selenocysteine.cyprinus_carpio_huanghe.Cyprinus_carpio_huanghe_Hunaghe_carp_2_0_dna_toplevel";
SAUI01085567.1	selenoprofiles_exonerate	CDS	1931311	1931442	.	+	.	phase "."; gene_id "SelS.5.selenocysteine"; transcript_id "SelS.5.selenocysteine"; Reference "SelS.5.selenocysteine.cyprinus_carpio_huanghe.Cyprinus_carpio_huanghe_Hunaghe_carp_2_0_dna_toplevel";
SAUI01085567.1	selenoprofiles_exonerate	CDS	1931531	1931637	.	+	.	phase "."; gene_id "SelS.5.selenocysteine"; transcript_id "SelS.5.selenocysteine"; Reference "SelS.5.selenocysteine.cyprinus_carpio_huanghe.Cyprinus_carpio_huanghe_Hunaghe_carp_2_0_dna_toplevel";
SAUI01085567.1	selenoprofiles_exonerate	CDS	1931708	1931797	.	+	.	phase "."; gene_id "SelS.5.selenocysteine"; transcript_id "SelS.5.selenocysteine"; Reference "SelS.5.selenocysteine.cyprinus_carpio_huanghe.Cyprinus_carpio_huanghe_Hunaghe_carp_2_0_dna_toplevel";
SAUI01085567.1	selenoprofiles_exonerate	CDS	1931875	1931947	.	+	.	phase "."; gene_id "SelS.5.selenocysteine"; transcript_id "SelS.5.selenocysteine"; Reference "SelS.5.selenocysteine.cyprinus_carpio_huanghe.Cyprinus_carpio_huanghe_Hunaghe_carp_2_0_dna_toplevel";
SAUI01085567.1	selenoprofiles_exonerate	CDS	1933284	1933369	.	+	.	phase "."; gene_id "SelS.5.selenocysteine"; transcript_id "SelS.5.selenocysteine"; Reference "SelS.5.selenocysteine.cyprinus_carpio_huanghe.Cyprinus_carpio_huanghe_Hunaghe_carp_2_0_dna_toplevel";
SAUI01085567.1	selenoprofiles_secposition	Selenocysteine	1933361	1933363	.	+	.	phase "."; gene_id "Sec1:SelS.5.selenocysteine"; transcript_id "Sec1:SelS.5.selenocysteine"; Reference "SelS.5.selenocysteine.cyprinus_carpio_huanghe.Cyprinus_carpio_huanghe_Hunaghe_carp_2_0_dna_toplevel";
SAUI01022992.1	selenoprofiles_genewise	CDS	76861	76977	.	-	.	phase "."; gene_id "TR.8.selenocysteine"; transcript_id "TR.8.selenocysteine"; Reference "TR.8.selenocysteine.cyprinus_carpio_huanghe.Cyprinus_carpio_huanghe_Hunaghe_carp_2_0_dna_toplevel";
SAUI01022992.1	selenoprofiles_genewise	CDS	75172	75232	.	-	.	phase "."; gene_id "TR.8.selenocysteine"; transcript_id "TR.8.selenocysteine"; Reference "TR.8.selenocysteine.cyprinus_carpio_huanghe.Cyprinus_carpio_huanghe_Hunaghe_carp_2_0_dna_toplevel";
SAUI01022992.1	selenoprofiles_genewise	CDS	73832	73941	.	-	.	phase "."; gene_id "TR.8.selenocysteine"; transcript_id "TR.8.selenocysteine"; Reference "TR.8.selenocysteine.cyprinus_carpio_huanghe.Cyprinus_carpio_huanghe_Hunaghe_carp_2_0_dna_toplevel";
SAUI01022992.1	selenoprofiles_genewise	CDS	71914	72021	.	-	.	phase "."; gene_id "TR.8.selenocysteine"; transcript_id "TR.8.selenocysteine"; Reference "TR.8.selenocysteine.cyprinus_carpio_huanghe.Cyprinus_carpio_huanghe_Hunaghe_carp_2_0_dna_toplevel";
SAUI01022992.1	selenoprofiles_genewise	CDS	71327	71399	.	-	.	phase "."; gene_id "TR.8.selenocysteine"; transcript_id "TR.8.selenocysteine"; Reference "TR.8.selenocysteine.cyprinus_carpio_huanghe.Cyprinus_carpio_huanghe_Hunaghe_carp_2_0_dna_toplevel";
SAUI01022992.1	selenoprofiles_genewise	CDS	71126	71245	.	-	.	phase "."; gene_id "TR.8.selenocysteine"; transcript_id "TR.8.selenocysteine"; Reference "TR.8.selenocysteine.cyprinus_carpio_huanghe.Cyprinus_carpio_huanghe_Hunaghe_carp_2_0_dna_toplevel";
SAUI01022992.1	selenoprofiles_genewise	CDS	70226	70374	.	-	.	phase "."; gene_id "TR.8.selenocysteine"; transcript_id "TR.8.selenocysteine"; Reference "TR.8.selenocysteine.cyprinus_carpio_huanghe.Cyprinus_carpio_huanghe_Hunaghe_carp_2_0_dna_toplevel";
SAUI01022992.1	selenoprofiles_genewise	CDS	69760	69875	.	-	.	phase "."; gene_id "TR.8.selenocysteine"; transcript_id "TR.8.selenocysteine"; Reference "TR.8.selenocysteine.cyprinus_carpio_huanghe.Cyprinus_carpio_huanghe_Hunaghe_carp_2_0_dna_toplevel";
SAUI01022992.1	selenoprofiles_genewise	CDS	68464	68689	.	-	.	phase "."; gene_id "TR.8.selenocysteine"; transcript_id "TR.8.selenocysteine"; Reference "TR.8.selenocysteine.cyprinus_carpio_huanghe.Cyprinus_carpio_huanghe_Hunaghe_carp_2_0_dna_toplevel";
SAUI01022992.1	selenoprofiles_genewise	CDS	68217	68309	.	-	.	phase "."; gene_id "TR.8.selenocysteine"; transcript_id "TR.8.selenocysteine"; Reference "TR.8.selenocysteine.cyprinus_carpio_huanghe.Cyprinus_carpio_huanghe_Hunaghe_carp_2_0_dna_toplevel";
SAUI01022992.1	selenoprofiles_genewise	CDS	67097	67173	.	-	.	phase "."; gene_id "TR.8.selenocysteine"; transcript_id "TR.8.selenocysteine"; Reference "TR.8.selenocysteine.cyprinus_carpio_huanghe.Cyprinus_carpio_huanghe_Hunaghe_carp_2_0_dna_toplevel";
SAUI01022992.1	selenoprofiles_genewise	CDS	65190	65346	.	-	.	phase "."; gene_id "TR.8.selenocysteine"; transcript_id "TR.8.selenocysteine"; Reference "TR.8.selenocysteine.cyprinus_carpio_huanghe.Cyprinus_carpio_huanghe_Hunaghe_carp_2_0_dna_toplevel";
SAUI01022992.1	selenoprofiles_genewise	CDS	64967	65074	.	-	.	phase "."; gene_id "TR.8.selenocysteine"; transcript_id "TR.8.selenocysteine"; Reference "TR.8.selenocysteine.cyprinus_carpio_huanghe.Cyprinus_carpio_huanghe_Hunaghe_carp_2_0_dna_toplevel";
SAUI01022992.1	selenoprofiles_genewise	CDS	64782	64877	.	-	.	phase "."; gene_id "TR.8.selenocysteine"; transcript_id "TR.8.selenocysteine"; Reference "TR.8.selenocysteine.cyprinus_carpio_huanghe.Cyprinus_carpio_huanghe_Hunaghe_carp_2_0_dna_toplevel";
SAUI01022992.1	selenoprofiles_genewise	CDS	63616	63750	.	-	.	phase "."; gene_id "TR.8.selenocysteine"; transcript_id "TR.8.selenocysteine"; Reference "TR.8.selenocysteine.cyprinus_carpio_huanghe.Cyprinus_carpio_huanghe_Hunaghe_carp_2_0_dna_toplevel";
SAUI01022992.1	selenoprofiles_genewise	CDS	63449	63517	.	-	.	phase "."; gene_id "TR.8.selenocysteine"; transcript_id "TR.8.selenocysteine"; Reference "TR.8.selenocysteine.cyprinus_carpio_huanghe.Cyprinus_carpio_huanghe_Hunaghe_carp_2_0_dna_toplevel";
SAUI01022992.1	selenoprofiles_secposition	Selenocysteine	63455	63457	.	-	.	phase "."; gene_id "Sec1:TR.8.selenocysteine"; transcript_id "Sec1:TR.8.selenocysteine"; Reference "TR.8.selenocysteine.cyprinus_carpio_huanghe.Cyprinus_carpio_huanghe_Hunaghe_carp_2_0_dna_toplevel";
SAUI01104735.1	selenoprofiles_genewise	CDS	477633	477702	.	+	.	phase "."; gene_id "TR.28.selenocysteine"; transcript_id "TR.28.selenocysteine"; Reference "TR.28.selenocysteine.cyprinus_carpio_huanghe.Cyprinus_carpio_huanghe_Hunaghe_carp_2_0_dna_toplevel";
SAUI01104735.1	selenoprofiles_genewise	CDS	478870	478926	.	+	.	phase "."; gene_id "TR.28.selenocysteine"; transcript_id "TR.28.selenocysteine"; Reference "TR.28.selenocysteine.cyprinus_carpio_huanghe.Cyprinus_carpio_huanghe_Hunaghe_carp_2_0_dna_toplevel";
SAUI01104735.1	selenoprofiles_genewise	CDS	479018	479162	.	+	.	phase "."; gene_id "TR.28.selenocysteine"; transcript_id "TR.28.selenocysteine"; Reference "TR.28.selenocysteine.cyprinus_carpio_huanghe.Cyprinus_carpio_huanghe_Hunaghe_carp_2_0_dna_toplevel";
SAUI01104735.1	selenoprofiles_genewise	CDS	479978	480052	.	+	.	phase "."; gene_id "TR.28.selenocysteine"; transcript_id "TR.28.selenocysteine"; Reference "TR.28.selenocysteine.cyprinus_carpio_huanghe.Cyprinus_carpio_huanghe_Hunaghe_carp_2_0_dna_toplevel";
SAUI01104735.1	selenoprofiles_genewise	CDS	481259	481337	.	+	.	phase "."; gene_id "TR.28.selenocysteine"; transcript_id "TR.28.selenocysteine"; Reference "TR.28.selenocysteine.cyprinus_carpio_huanghe.Cyprinus_carpio_huanghe_Hunaghe_carp_2_0_dna_toplevel";
SAUI01104735.1	selenoprofiles_genewise	CDS	481438	481500	.	+	.	phase "."; gene_id "TR.28.selenocysteine"; transcript_id "TR.28.selenocysteine"; Reference "TR.28.selenocysteine.cyprinus_carpio_huanghe.Cyprinus_carpio_huanghe_Hunaghe_carp_2_0_dna_toplevel";
SAUI01104735.1	selenoprofiles_genewise	CDS	482454	482524	.	+	.	phase "."; gene_id "TR.28.selenocysteine"; transcript_id "TR.28.selenocysteine"; Reference "TR.28.selenocysteine.cyprinus_carpio_huanghe.Cyprinus_carpio_huanghe_Hunaghe_carp_2_0_dna_toplevel";
SAUI01104735.1	selenoprofiles_genewise	CDS	486377	486509	.	+	.	phase "."; gene_id "TR.28.selenocysteine"; transcript_id "TR.28.selenocysteine"; Reference "TR.28.selenocysteine.cyprinus_carpio_huanghe.Cyprinus_carpio_huanghe_Hunaghe_carp_2_0_dna_toplevel";
SAUI01104735.1	selenoprofiles_genewise	CDS	487353	487527	.	+	.	phase "."; gene_id "TR.28.selenocysteine"; transcript_id "TR.28.selenocysteine"; Reference "TR.28.selenocysteine.cyprinus_carpio_huanghe.Cyprinus_carpio_huanghe_Hunaghe_carp_2_0_dna_toplevel";
SAUI01104735.1	selenoprofiles_genewise	CDS	492030	492166	.	+	.	phase "."; gene_id "TR.28.selenocysteine"; transcript_id "TR.28.selenocysteine"; Reference "TR.28.selenocysteine.cyprinus_carpio_huanghe.Cyprinus_carpio_huanghe_Hunaghe_carp_2_0_dna_toplevel";
SAUI01104735.1	selenoprofiles_genewise	CDS	493386	493517	.	+	.	phase "."; gene_id "TR.28.selenocysteine"; transcript_id "TR.28.selenocysteine"; Reference "TR.28.selenocysteine.cyprinus_carpio_huanghe.Cyprinus_carpio_huanghe_Hunaghe_carp_2_0_dna_toplevel";
SAUI01104735.1	selenoprofiles_genewise	CDS	495629	495700	.	+	.	phase "."; gene_id "TR.28.selenocysteine"; transcript_id "TR.28.selenocysteine"; Reference "TR.28.selenocysteine.cyprinus_carpio_huanghe.Cyprinus_carpio_huanghe_Hunaghe_carp_2_0_dna_toplevel";
SAUI01104735.1	selenoprofiles_genewise	CDS	496472	496569	.	+	.	phase "."; gene_id "TR.28.selenocysteine"; transcript_id "TR.28.selenocysteine"; Reference "TR.28.selenocysteine.cyprinus_carpio_huanghe.Cyprinus_carpio_huanghe_Hunaghe_carp_2_0_dna_toplevel";
SAUI01104735.1	selenoprofiles_genewise	CDS	496751	496880	.	+	.	phase "."; gene_id "TR.28.selenocysteine"; transcript_id "TR.28.selenocysteine"; Reference "TR.28.selenocysteine.cyprinus_carpio_huanghe.Cyprinus_carpio_huanghe_Hunaghe_carp_2_0_dna_toplevel";
SAUI01104735.1	selenoprofiles_secposition	Selenocysteine	496872	496874	.	+	.	phase "."; gene_id "Sec1:TR.28.selenocysteine"; transcript_id "Sec1:TR.28.selenocysteine"; Reference "TR.28.selenocysteine.cyprinus_carpio_huanghe.Cyprinus_carpio_huanghe_Hunaghe_carp_2_0_dna_toplevel";
SAUI01000655.1	selenoprofiles_genewise	CDS	1157183	1157313	.	-	.	phase "."; gene_id "SelT.2.selenocysteine"; transcript_id "SelT.2.selenocysteine"; Reference "SelT.2.selenocysteine.cyprinus_carpio_huanghe.Cyprinus_carpio_huanghe_Hunaghe_carp_2_0_dna_toplevel";
SAUI01000655.1	selenoprofiles_genewise	CDS	1156580	1156690	.	-	.	phase "."; gene_id "SelT.2.selenocysteine"; transcript_id "SelT.2.selenocysteine"; Reference "SelT.2.selenocysteine.cyprinus_carpio_huanghe.Cyprinus_carpio_huanghe_Hunaghe_carp_2_0_dna_toplevel";
SAUI01000655.1	selenoprofiles_genewise	CDS	1156321	1156447	.	-	.	phase "."; gene_id "SelT.2.selenocysteine"; transcript_id "SelT.2.selenocysteine"; Reference "SelT.2.selenocysteine.cyprinus_carpio_huanghe.Cyprinus_carpio_huanghe_Hunaghe_carp_2_0_dna_toplevel";
SAUI01000655.1	selenoprofiles_genewise	CDS	1156099	1156186	.	-	.	phase "."; gene_id "SelT.2.selenocysteine"; transcript_id "SelT.2.selenocysteine"; Reference "SelT.2.selenocysteine.cyprinus_carpio_huanghe.Cyprinus_carpio_huanghe_Hunaghe_carp_2_0_dna_toplevel";
SAUI01000655.1	selenoprofiles_genewise	CDS	1155850	1155974	.	-	.	phase "."; gene_id "SelT.2.selenocysteine"; transcript_id "SelT.2.selenocysteine"; Reference "SelT.2.selenocysteine.cyprinus_carpio_huanghe.Cyprinus_carpio_huanghe_Hunaghe_carp_2_0_dna_toplevel";
SAUI01000655.1	selenoprofiles_secposition	Selenocysteine	1156681	1156683	.	-	.	phase "."; gene_id "Sec1:SelT.2.selenocysteine"; transcript_id "Sec1:SelT.2.selenocysteine"; Reference "SelT.2.selenocysteine.cyprinus_carpio_huanghe.Cyprinus_carpio_huanghe_Hunaghe_carp_2_0_dna_toplevel";
SAUI01020080.1	selenoprofiles_genewise	CDS	714233	714363	.	-	.	phase "."; gene_id "SelT.5.selenocysteine"; transcript_id "SelT.5.selenocysteine"; Reference "SelT.5.selenocysteine.cyprinus_carpio_huanghe.Cyprinus_carpio_huanghe_Hunaghe_carp_2_0_dna_toplevel";
SAUI01020080.1	selenoprofiles_genewise	CDS	713637	713747	.	-	.	phase "."; gene_id "SelT.5.selenocysteine"; transcript_id "SelT.5.selenocysteine"; Reference "SelT.5.selenocysteine.cyprinus_carpio_huanghe.Cyprinus_carpio_huanghe_Hunaghe_carp_2_0_dna_toplevel";
SAUI01020080.1	selenoprofiles_genewise	CDS	713374	713500	.	-	.	phase "."; gene_id "SelT.5.selenocysteine"; transcript_id "SelT.5.selenocysteine"; Reference "SelT.5.selenocysteine.cyprinus_carpio_huanghe.Cyprinus_carpio_huanghe_Hunaghe_carp_2_0_dna_toplevel";
SAUI01020080.1	selenoprofiles_genewise	CDS	712280	712367	.	-	.	phase "."; gene_id "SelT.5.selenocysteine"; transcript_id "SelT.5.selenocysteine"; Reference "SelT.5.selenocysteine.cyprinus_carpio_huanghe.Cyprinus_carpio_huanghe_Hunaghe_carp_2_0_dna_toplevel";
SAUI01020080.1	selenoprofiles_genewise	CDS	712035	712159	.	-	.	phase "."; gene_id "SelT.5.selenocysteine"; transcript_id "SelT.5.selenocysteine"; Reference "SelT.5.selenocysteine.cyprinus_carpio_huanghe.Cyprinus_carpio_huanghe_Hunaghe_carp_2_0_dna_toplevel";
SAUI01020080.1	selenoprofiles_secposition	Selenocysteine	713738	713740	.	-	.	phase "."; gene_id "Sec1:SelT.5.selenocysteine"; transcript_id "Sec1:SelT.5.selenocysteine"; Reference "SelT.5.selenocysteine.cyprinus_carpio_huanghe.Cyprinus_carpio_huanghe_Hunaghe_carp_2_0_dna_toplevel";
SAUI01097670.1	selenoprofiles_genewise	CDS	324953	325137	.	-	.	phase "."; gene_id "SelT.8.selenocysteine"; transcript_id "SelT.8.selenocysteine"; Reference "SelT.8.selenocysteine.cyprinus_carpio_huanghe.Cyprinus_carpio_huanghe_Hunaghe_carp_2_0_dna_toplevel";
SAUI01097670.1	selenoprofiles_genewise	CDS	324294	324404	.	-	.	phase "."; gene_id "SelT.8.selenocysteine"; transcript_id "SelT.8.selenocysteine"; Reference "SelT.8.selenocysteine.cyprinus_carpio_huanghe.Cyprinus_carpio_huanghe_Hunaghe_carp_2_0_dna_toplevel";
SAUI01097670.1	selenoprofiles_genewise	CDS	324075	324201	.	-	.	phase "."; gene_id "SelT.8.selenocysteine"; transcript_id "SelT.8.selenocysteine"; Reference "SelT.8.selenocysteine.cyprinus_carpio_huanghe.Cyprinus_carpio_huanghe_Hunaghe_carp_2_0_dna_toplevel";
SAUI01097670.1	selenoprofiles_genewise	CDS	320007	320094	.	-	.	phase "."; gene_id "SelT.8.selenocysteine"; transcript_id "SelT.8.selenocysteine"; Reference "SelT.8.selenocysteine.cyprinus_carpio_huanghe.Cyprinus_carpio_huanghe_Hunaghe_carp_2_0_dna_toplevel";
SAUI01097670.1	selenoprofiles_genewise	CDS	319783	319904	.	-	.	phase "."; gene_id "SelT.8.selenocysteine"; transcript_id "SelT.8.selenocysteine"; Reference "SelT.8.selenocysteine.cyprinus_carpio_huanghe.Cyprinus_carpio_huanghe_Hunaghe_carp_2_0_dna_toplevel";
SAUI01097670.1	selenoprofiles_secposition	Selenocysteine	324395	324397	.	-	.	phase "."; gene_id "Sec1:SelT.8.selenocysteine"; transcript_id "Sec1:SelT.8.selenocysteine"; Reference "SelT.8.selenocysteine.cyprinus_carpio_huanghe.Cyprinus_carpio_huanghe_Hunaghe_carp_2_0_dna_toplevel";
SAUI01002785.1	selenoprofiles_genewise	CDS	144958	145142	.	-	.	phase "."; gene_id "SelT.10.selenocysteine"; transcript_id "SelT.10.selenocysteine"; Reference "SelT.10.selenocysteine.cyprinus_carpio_huanghe.Cyprinus_carpio_huanghe_Hunaghe_carp_2_0_dna_toplevel";
SAUI01002785.1	selenoprofiles_genewise	CDS	143927	144037	.	-	.	phase "."; gene_id "SelT.10.selenocysteine"; transcript_id "SelT.10.selenocysteine"; Reference "SelT.10.selenocysteine.cyprinus_carpio_huanghe.Cyprinus_carpio_huanghe_Hunaghe_carp_2_0_dna_toplevel";
SAUI01002785.1	selenoprofiles_genewise	CDS	143724	143850	.	-	.	phase "."; gene_id "SelT.10.selenocysteine"; transcript_id "SelT.10.selenocysteine"; Reference "SelT.10.selenocysteine.cyprinus_carpio_huanghe.Cyprinus_carpio_huanghe_Hunaghe_carp_2_0_dna_toplevel";
SAUI01002785.1	selenoprofiles_genewise	CDS	140708	140795	.	-	.	phase "."; gene_id "SelT.10.selenocysteine"; transcript_id "SelT.10.selenocysteine"; Reference "SelT.10.selenocysteine.cyprinus_carpio_huanghe.Cyprinus_carpio_huanghe_Hunaghe_carp_2_0_dna_toplevel";
SAUI01002785.1	selenoprofiles_genewise	CDS	140486	140607	.	-	.	phase "."; gene_id "SelT.10.selenocysteine"; transcript_id "SelT.10.selenocysteine"; Reference "SelT.10.selenocysteine.cyprinus_carpio_huanghe.Cyprinus_carpio_huanghe_Hunaghe_carp_2_0_dna_toplevel";
SAUI01002785.1	selenoprofiles_secposition	Selenocysteine	144028	144030	.	-	.	phase "."; gene_id "Sec1:SelT.10.selenocysteine"; transcript_id "Sec1:SelT.10.selenocysteine"; Reference "SelT.10.selenocysteine.cyprinus_carpio_huanghe.Cyprinus_carpio_huanghe_Hunaghe_carp_2_0_dna_toplevel";
SAUI01075018.1	selenoprofiles_genewise	CDS	469699	469832	.	+	.	phase "."; gene_id "SelT.16.selenocysteine"; transcript_id "SelT.16.selenocysteine"; Reference "SelT.16.selenocysteine.cyprinus_carpio_huanghe.Cyprinus_carpio_huanghe_Hunaghe_carp_2_0_dna_toplevel";
SAUI01075018.1	selenoprofiles_genewise	CDS	470284	470394	.	+	.	phase "."; gene_id "SelT.16.selenocysteine"; transcript_id "SelT.16.selenocysteine"; Reference "SelT.16.selenocysteine.cyprinus_carpio_huanghe.Cyprinus_carpio_huanghe_Hunaghe_carp_2_0_dna_toplevel";
SAUI01075018.1	selenoprofiles_genewise	CDS	471384	471531	.	+	.	phase "."; gene_id "SelT.16.selenocysteine"; transcript_id "SelT.16.selenocysteine"; Reference "SelT.16.selenocysteine.cyprinus_carpio_huanghe.Cyprinus_carpio_huanghe_Hunaghe_carp_2_0_dna_toplevel";
SAUI01075018.1	selenoprofiles_genewise	CDS	472770	472857	.	+	.	phase "."; gene_id "SelT.16.selenocysteine"; transcript_id "SelT.16.selenocysteine"; Reference "SelT.16.selenocysteine.cyprinus_carpio_huanghe.Cyprinus_carpio_huanghe_Hunaghe_carp_2_0_dna_toplevel";
SAUI01075018.1	selenoprofiles_genewise	CDS	473327	473451	.	+	.	phase "."; gene_id "SelT.16.selenocysteine"; transcript_id "SelT.16.selenocysteine"; Reference "SelT.16.selenocysteine.cyprinus_carpio_huanghe.Cyprinus_carpio_huanghe_Hunaghe_carp_2_0_dna_toplevel";
SAUI01075018.1	selenoprofiles_secposition	Selenocysteine	470291	470293	.	+	.	phase "."; gene_id "Sec1:SelT.16.selenocysteine"; transcript_id "Sec1:SelT.16.selenocysteine"; Reference "SelT.16.selenocysteine.cyprinus_carpio_huanghe.Cyprinus_carpio_huanghe_Hunaghe_carp_2_0_dna_toplevel";
SAUI01007424.1	selenoprofiles_genewise	CDS	3057666	3057799	.	-	.	phase "."; gene_id "SelT.18.selenocysteine"; transcript_id "SelT.18.selenocysteine"; Reference "SelT.18.selenocysteine.cyprinus_carpio_huanghe.Cyprinus_carpio_huanghe_Hunaghe_carp_2_0_dna_toplevel";
SAUI01007424.1	selenoprofiles_genewise	CDS	3056899	3057009	.	-	.	phase "."; gene_id "SelT.18.selenocysteine"; transcript_id "SelT.18.selenocysteine"; Reference "SelT.18.selenocysteine.cyprinus_carpio_huanghe.Cyprinus_carpio_huanghe_Hunaghe_carp_2_0_dna_toplevel";
SAUI01007424.1	selenoprofiles_genewise	CDS	3056052	3056199	.	-	.	phase "."; gene_id "SelT.18.selenocysteine"; transcript_id "SelT.18.selenocysteine"; Reference "SelT.18.selenocysteine.cyprinus_carpio_huanghe.Cyprinus_carpio_huanghe_Hunaghe_carp_2_0_dna_toplevel";
SAUI01007424.1	selenoprofiles_genewise	CDS	3055588	3055675	.	-	.	phase "."; gene_id "SelT.18.selenocysteine"; transcript_id "SelT.18.selenocysteine"; Reference "SelT.18.selenocysteine.cyprinus_carpio_huanghe.Cyprinus_carpio_huanghe_Hunaghe_carp_2_0_dna_toplevel";
SAUI01007424.1	selenoprofiles_genewise	CDS	3055033	3055157	.	-	.	phase "."; gene_id "SelT.18.selenocysteine"; transcript_id "SelT.18.selenocysteine"; Reference "SelT.18.selenocysteine.cyprinus_carpio_huanghe.Cyprinus_carpio_huanghe_Hunaghe_carp_2_0_dna_toplevel";
SAUI01007424.1	selenoprofiles_secposition	Selenocysteine	3057000	3057002	.	-	.	phase "."; gene_id "Sec1:SelT.18.selenocysteine"; transcript_id "Sec1:SelT.18.selenocysteine"; Reference "SelT.18.selenocysteine.cyprinus_carpio_huanghe.Cyprinus_carpio_huanghe_Hunaghe_carp_2_0_dna_toplevel";
SAUI01103364.1	selenoprofiles_genewise	CDS	3365389	3365518	.	-	.	phase "."; gene_id "SelW.1.selenocysteine"; transcript_id "SelW.1.selenocysteine"; Reference "SelW.1.selenocysteine.cyprinus_carpio_huanghe.Cyprinus_carpio_huanghe_Hunaghe_carp_2_0_dna_toplevel";
SAUI01103364.1	selenoprofiles_genewise	CDS	3365213	3365289	.	-	.	phase "."; gene_id "SelW.1.selenocysteine"; transcript_id "SelW.1.selenocysteine"; Reference "SelW.1.selenocysteine.cyprinus_carpio_huanghe.Cyprinus_carpio_huanghe_Hunaghe_carp_2_0_dna_toplevel";
SAUI01103364.1	selenoprofiles_genewise	CDS	3365032	3365115	.	-	.	phase "."; gene_id "SelW.1.selenocysteine"; transcript_id "SelW.1.selenocysteine"; Reference "SelW.1.selenocysteine.cyprinus_carpio_huanghe.Cyprinus_carpio_huanghe_Hunaghe_carp_2_0_dna_toplevel";
SAUI01103364.1	selenoprofiles_secposition	Selenocysteine	3365477	3365479	.	-	.	phase "."; gene_id "Sec1:SelW.1.selenocysteine"; transcript_id "Sec1:SelW.1.selenocysteine"; Reference "SelW.1.selenocysteine.cyprinus_carpio_huanghe.Cyprinus_carpio_huanghe_Hunaghe_carp_2_0_dna_toplevel";
SAUI01103364.1	selenoprofiles_genewise	CDS	3362344	3362449	.	-	.	phase "."; gene_id "SelW.3.selenocysteine"; transcript_id "SelW.3.selenocysteine"; Reference "SelW.3.selenocysteine.cyprinus_carpio_huanghe.Cyprinus_carpio_huanghe_Hunaghe_carp_2_0_dna_toplevel";
SAUI01103364.1	selenoprofiles_genewise	CDS	3362133	3362209	.	-	.	phase "."; gene_id "SelW.3.selenocysteine"; transcript_id "SelW.3.selenocysteine"; Reference "SelW.3.selenocysteine.cyprinus_carpio_huanghe.Cyprinus_carpio_huanghe_Hunaghe_carp_2_0_dna_toplevel";
SAUI01103364.1	selenoprofiles_genewise	CDS	3361457	3361537	.	-	.	phase "."; gene_id "SelW.3.selenocysteine"; transcript_id "SelW.3.selenocysteine"; Reference "SelW.3.selenocysteine.cyprinus_carpio_huanghe.Cyprinus_carpio_huanghe_Hunaghe_carp_2_0_dna_toplevel";
SAUI01103364.1	selenoprofiles_secposition	Selenocysteine	3362432	3362434	.	-	.	phase "."; gene_id "Sec1:SelW.3.selenocysteine"; transcript_id "Sec1:SelW.3.selenocysteine"; Reference "SelW.3.selenocysteine.cyprinus_carpio_huanghe.Cyprinus_carpio_huanghe_Hunaghe_carp_2_0_dna_toplevel";
SAUI01036484.1	selenoprofiles_exonerate	CDS	498616	498644	.	+	.	phase "."; gene_id "SelW.4.selenocysteine"; transcript_id "SelW.4.selenocysteine"; Reference "SelW.4.selenocysteine.cyprinus_carpio_huanghe.Cyprinus_carpio_huanghe_Hunaghe_carp_2_0_dna_toplevel";
SAUI01036484.1	selenoprofiles_exonerate	CDS	499999	500096	.	+	.	phase "."; gene_id "SelW.4.selenocysteine"; transcript_id "SelW.4.selenocysteine"; Reference "SelW.4.selenocysteine.cyprinus_carpio_huanghe.Cyprinus_carpio_huanghe_Hunaghe_carp_2_0_dna_toplevel";
SAUI01036484.1	selenoprofiles_exonerate	CDS	500196	500272	.	+	.	phase "."; gene_id "SelW.4.selenocysteine"; transcript_id "SelW.4.selenocysteine"; Reference "SelW.4.selenocysteine.cyprinus_carpio_huanghe.Cyprinus_carpio_huanghe_Hunaghe_carp_2_0_dna_toplevel";
SAUI01036484.1	selenoprofiles_exonerate	CDS	500380	500463	.	+	.	phase "."; gene_id "SelW.4.selenocysteine"; transcript_id "SelW.4.selenocysteine"; Reference "SelW.4.selenocysteine.cyprinus_carpio_huanghe.Cyprinus_carpio_huanghe_Hunaghe_carp_2_0_dna_toplevel";
SAUI01036484.1	selenoprofiles_secposition	Selenocysteine	500006	500008	.	+	.	phase "."; gene_id "Sec1:SelW.4.selenocysteine"; transcript_id "Sec1:SelW.4.selenocysteine"; Reference "SelW.4.selenocysteine.cyprinus_carpio_huanghe.Cyprinus_carpio_huanghe_Hunaghe_carp_2_0_dna_toplevel";
SAUI01038289.1	selenoprofiles_exonerate	CDS	2188263	2188291	.	-	.	phase "."; gene_id "SelW.5.selenocysteine"; transcript_id "SelW.5.selenocysteine"; Reference "SelW.5.selenocysteine.cyprinus_carpio_huanghe.Cyprinus_carpio_huanghe_Hunaghe_carp_2_0_dna_toplevel";
SAUI01038289.1	selenoprofiles_exonerate	CDS	2187729	2187753	.	-	.	phase "."; gene_id "SelW.5.selenocysteine"; transcript_id "SelW.5.selenocysteine"; Reference "SelW.5.selenocysteine.cyprinus_carpio_huanghe.Cyprinus_carpio_huanghe_Hunaghe_carp_2_0_dna_toplevel";
SAUI01038289.1	selenoprofiles_exonerate	CDS	2187586	2187639	.	-	.	phase "."; gene_id "SelW.5.selenocysteine"; transcript_id "SelW.5.selenocysteine"; Reference "SelW.5.selenocysteine.cyprinus_carpio_huanghe.Cyprinus_carpio_huanghe_Hunaghe_carp_2_0_dna_toplevel";
SAUI01038289.1	selenoprofiles_exonerate	CDS	2187387	2187461	.	-	.	phase "."; gene_id "SelW.5.selenocysteine"; transcript_id "SelW.5.selenocysteine"; Reference "SelW.5.selenocysteine.cyprinus_carpio_huanghe.Cyprinus_carpio_huanghe_Hunaghe_carp_2_0_dna_toplevel";
SAUI01038289.1	selenoprofiles_exonerate	CDS	2187061	2187138	.	-	.	phase "."; gene_id "SelW.5.selenocysteine"; transcript_id "SelW.5.selenocysteine"; Reference "SelW.5.selenocysteine.cyprinus_carpio_huanghe.Cyprinus_carpio_huanghe_Hunaghe_carp_2_0_dna_toplevel";
SAUI01038289.1	selenoprofiles_secposition	Selenocysteine	2187744	2187746	.	-	.	phase "."; gene_id "Sec1:SelW.5.selenocysteine"; transcript_id "Sec1:SelW.5.selenocysteine"; Reference "SelW.5.selenocysteine.cyprinus_carpio_huanghe.Cyprinus_carpio_huanghe_Hunaghe_carp_2_0_dna_toplevel";
23	selenoprofiles_genewise	CDS	18568107	18568407	.	-	.	phase "."; gene_id "SPS.5.selenocysteine"; transcript_id "SPS.5.selenocysteine"; Reference "SPS.5.selenocysteine.danio_rerio.Danio_rerio_GRCz11_dna_toplevel";
23	selenoprofiles_genewise	CDS	18566948	18567051	.	-	.	phase "."; gene_id "SPS.5.selenocysteine"; transcript_id "SPS.5.selenocysteine"; Reference "SPS.5.selenocysteine.danio_rerio.Danio_rerio_GRCz11_dna_toplevel";
23	selenoprofiles_genewise	CDS	18566761	18566868	.	-	.	phase "."; gene_id "SPS.5.selenocysteine"; transcript_id "SPS.5.selenocysteine"; Reference "SPS.5.selenocysteine.danio_rerio.Danio_rerio_GRCz11_dna_toplevel";
23	selenoprofiles_genewise	CDS	18564697	18564851	.	-	.	phase "."; gene_id "SPS.5.selenocysteine"; transcript_id "SPS.5.selenocysteine"; Reference "SPS.5.selenocysteine.danio_rerio.Danio_rerio_GRCz11_dna_toplevel";
23	selenoprofiles_genewise	CDS	18564458	18564548	.	-	.	phase "."; gene_id "SPS.5.selenocysteine"; transcript_id "SPS.5.selenocysteine"; Reference "SPS.5.selenocysteine.danio_rerio.Danio_rerio_GRCz11_dna_toplevel";
23	selenoprofiles_genewise	CDS	18564219	18564318	.	-	.	phase "."; gene_id "SPS.5.selenocysteine"; transcript_id "SPS.5.selenocysteine"; Reference "SPS.5.selenocysteine.danio_rerio.Danio_rerio_GRCz11_dna_toplevel";
23	selenoprofiles_genewise	CDS	18563813	18564025	.	-	.	phase "."; gene_id "SPS.5.selenocysteine"; transcript_id "SPS.5.selenocysteine"; Reference "SPS.5.selenocysteine.danio_rerio.Danio_rerio_GRCz11_dna_toplevel";
23	selenoprofiles_genewise	CDS	18562836	18563107	.	-	.	phase "."; gene_id "SPS.5.selenocysteine"; transcript_id "SPS.5.selenocysteine"; Reference "SPS.5.selenocysteine.danio_rerio.Danio_rerio_GRCz11_dna_toplevel";
23	selenoprofiles_secposition	Selenocysteine	18568258	18568260	.	-	.	phase "."; gene_id "Sec1:SPS.5.selenocysteine"; transcript_id "Sec1:SPS.5.selenocysteine"; Reference "SPS.5.selenocysteine.danio_rerio.Danio_rerio_GRCz11_dna_toplevel";
20	selenoprofiles_genewise	CDS	53803614	53804429	.	+	.	phase "."; gene_id "DI.1.selenocysteine"; transcript_id "DI.1.selenocysteine"; Reference "DI.1.selenocysteine.danio_rerio.Danio_rerio_GRCz11_dna_toplevel";
20	selenoprofiles_secposition	Selenocysteine	53804022	53804024	.	+	.	phase "."; gene_id "Sec1:DI.1.selenocysteine"; transcript_id "Sec1:DI.1.selenocysteine"; Reference "DI.1.selenocysteine.danio_rerio.Danio_rerio_GRCz11_dna_toplevel";
17	selenoprofiles_genewise	CDS	842293	843117	.	-	.	phase "."; gene_id "DI.2.selenocysteine"; transcript_id "DI.2.selenocysteine"; Reference "DI.2.selenocysteine.danio_rerio.Danio_rerio_GRCz11_dna_toplevel";
17	selenoprofiles_secposition	Selenocysteine	842695	842697	.	-	.	phase "."; gene_id "Sec1:DI.2.selenocysteine"; transcript_id "Sec1:DI.2.selenocysteine"; Reference "DI.2.selenocysteine.danio_rerio.Danio_rerio_GRCz11_dna_toplevel";
17	selenoprofiles_genewise	CDS	16873686	16873904	.	+	.	phase "."; gene_id "DI.3.selenocysteine"; transcript_id "DI.3.selenocysteine"; Reference "DI.3.selenocysteine.danio_rerio.Danio_rerio_GRCz11_dna_toplevel";
17	selenoprofiles_genewise	CDS	16875075	16875629	.	+	.	phase "."; gene_id "DI.3.selenocysteine"; transcript_id "DI.3.selenocysteine"; Reference "DI.3.selenocysteine.danio_rerio.Danio_rerio_GRCz11_dna_toplevel";
17	selenoprofiles_secposition	Selenocysteine	16875231	16875233	.	+	.	phase "."; gene_id "Sec1:DI.3.selenocysteine"; transcript_id "Sec1:DI.3.selenocysteine"; Reference "DI.3.selenocysteine.danio_rerio.Danio_rerio_GRCz11_dna_toplevel";
8	selenoprofiles_genewise	CDS	18041570	18041924	.	-	.	phase "."; gene_id "DI.5.selenocysteine"; transcript_id "DI.5.selenocysteine"; Reference "DI.5.selenocysteine.danio_rerio.Danio_rerio_GRCz11_dna_toplevel";
8	selenoprofiles_genewise	CDS	18040834	18040977	.	-	.	phase "."; gene_id "DI.5.selenocysteine"; transcript_id "DI.5.selenocysteine"; Reference "DI.5.selenocysteine.danio_rerio.Danio_rerio_GRCz11_dna_toplevel";
8	selenoprofiles_genewise	CDS	18040539	18040738	.	-	.	phase "."; gene_id "DI.5.selenocysteine"; transcript_id "DI.5.selenocysteine"; Reference "DI.5.selenocysteine.danio_rerio.Danio_rerio_GRCz11_dna_toplevel";
8	selenoprofiles_genewise	CDS	18040114	18040179	.	-	.	phase "."; gene_id "DI.5.selenocysteine"; transcript_id "DI.5.selenocysteine"; Reference "DI.5.selenocysteine.danio_rerio.Danio_rerio_GRCz11_dna_toplevel";
8	selenoprofiles_secposition	Selenocysteine	18040937	18040939	.	-	.	phase "."; gene_id "Sec1:DI.5.selenocysteine"; transcript_id "Sec1:DI.5.selenocysteine"; Reference "DI.5.selenocysteine.danio_rerio.Danio_rerio_GRCz11_dna_toplevel";
5	selenoprofiles_genewise	CDS	11399146	11399262	.	+	.	phase "."; gene_id "Fep15.4.selenocysteine"; transcript_id "Fep15.4.selenocysteine"; Reference "Fep15.4.selenocysteine.danio_rerio.Danio_rerio_GRCz11_dna_toplevel";
5	selenoprofiles_genewise	CDS	11401573	11401649	.	+	.	phase "."; gene_id "Fep15.4.selenocysteine"; transcript_id "Fep15.4.selenocysteine"; Reference "Fep15.4.selenocysteine.danio_rerio.Danio_rerio_GRCz11_dna_toplevel";
5	selenoprofiles_genewise	CDS	11401893	11401971	.	+	.	phase "."; gene_id "Fep15.4.selenocysteine"; transcript_id "Fep15.4.selenocysteine"; Reference "Fep15.4.selenocysteine.danio_rerio.Danio_rerio_GRCz11_dna_toplevel";
5	selenoprofiles_genewise	CDS	11403915	11404058	.	+	.	phase "."; gene_id "Fep15.4.selenocysteine"; transcript_id "Fep15.4.selenocysteine"; Reference "Fep15.4.selenocysteine.danio_rerio.Danio_rerio_GRCz11_dna_toplevel";
5	selenoprofiles_secposition	Selenocysteine	11401591	11401593	.	+	.	phase "."; gene_id "Sec1:Fep15.4.selenocysteine"; transcript_id "Sec1:Fep15.4.selenocysteine"; Reference "Fep15.4.selenocysteine.danio_rerio.Danio_rerio_GRCz11_dna_toplevel";
CHR_ALT_CTG11_1_25	selenoprofiles_blast	CDS	36050650	36050877	.	-	.	phase "."; gene_id "GPx.2.selenocysteine"; transcript_id "GPx.2.selenocysteine"; Reference "GPx.2.selenocysteine.danio_rerio.Danio_rerio_GRCz11_dna_toplevel";
CHR_ALT_CTG11_1_25	selenoprofiles_blast	CDS	36048867	36049217	.	-	.	phase "."; gene_id "GPx.2.selenocysteine"; transcript_id "GPx.2.selenocysteine"; Reference "GPx.2.selenocysteine.danio_rerio.Danio_rerio_GRCz11_dna_toplevel";
CHR_ALT_CTG11_1_25	selenoprofiles_secposition	Selenocysteine	36050755	36050757	.	-	.	phase "."; gene_id "Sec1:GPx.2.selenocysteine"; transcript_id "Sec1:GPx.2.selenocysteine"; Reference "GPx.2.selenocysteine.danio_rerio.Danio_rerio_GRCz11_dna_toplevel";
11	selenoprofiles_blast	CDS	36050650	36050877	.	-	.	phase "."; gene_id "GPx.4.selenocysteine"; transcript_id "GPx.4.selenocysteine"; Reference "GPx.4.selenocysteine.danio_rerio.Danio_rerio_GRCz11_dna_toplevel";
11	selenoprofiles_blast	CDS	36048867	36049217	.	-	.	phase "."; gene_id "GPx.4.selenocysteine"; transcript_id "GPx.4.selenocysteine"; Reference "GPx.4.selenocysteine.danio_rerio.Danio_rerio_GRCz11_dna_toplevel";
11	selenoprofiles_secposition	Selenocysteine	36050755	36050757	.	-	.	phase "."; gene_id "Sec1:GPx.4.selenocysteine"; transcript_id "Sec1:GPx.4.selenocysteine"; Reference "GPx.4.selenocysteine.danio_rerio.Danio_rerio_GRCz11_dna_toplevel";
6	selenoprofiles_genewise	CDS	42338352	42338573	.	+	.	phase "."; gene_id "GPx.6.selenocysteine"; transcript_id "GPx.6.selenocysteine"; Reference "GPx.6.selenocysteine.danio_rerio.Danio_rerio_GRCz11_dna_toplevel";
6	selenoprofiles_genewise	CDS	42340619	42340969	.	+	.	phase "."; gene_id "GPx.6.selenocysteine"; transcript_id "GPx.6.selenocysteine"; Reference "GPx.6.selenocysteine.danio_rerio.Danio_rerio_GRCz11_dna_toplevel";
6	selenoprofiles_secposition	Selenocysteine	42338466	42338468	.	+	.	phase "."; gene_id "Sec1:GPx.6.selenocysteine"; transcript_id "Sec1:GPx.6.selenocysteine"; Reference "GPx.6.selenocysteine.danio_rerio.Danio_rerio_GRCz11_dna_toplevel";
17	selenoprofiles_genewise	CDS	49348871	49349092	.	-	.	phase "."; gene_id "GPx.8.selenocysteine"; transcript_id "GPx.8.selenocysteine"; Reference "GPx.8.selenocysteine.danio_rerio.Danio_rerio_GRCz11_dna_toplevel";
17	selenoprofiles_genewise	CDS	49346069	49346422	.	-	.	phase "."; gene_id "GPx.8.selenocysteine"; transcript_id "GPx.8.selenocysteine"; Reference "GPx.8.selenocysteine.danio_rerio.Danio_rerio_GRCz11_dna_toplevel";
17	selenoprofiles_secposition	Selenocysteine	49348973	49348975	.	-	.	phase "."; gene_id "Sec1:GPx.8.selenocysteine"; transcript_id "Sec1:GPx.8.selenocysteine"; Reference "GPx.8.selenocysteine.danio_rerio.Danio_rerio_GRCz11_dna_toplevel";
14	selenoprofiles_genewise	CDS	49460285	49460368	.	-	.	phase "."; gene_id "GPx.13.selenocysteine"; transcript_id "GPx.13.selenocysteine"; Reference "GPx.13.selenocysteine.danio_rerio.Danio_rerio_GRCz11_dna_toplevel";
14	selenoprofiles_genewise	CDS	49450991	49451141	.	-	.	phase "."; gene_id "GPx.13.selenocysteine"; transcript_id "GPx.13.selenocysteine"; Reference "GPx.13.selenocysteine.danio_rerio.Danio_rerio_GRCz11_dna_toplevel";
14	selenoprofiles_genewise	CDS	49448956	49449073	.	-	.	phase "."; gene_id "GPx.13.selenocysteine"; transcript_id "GPx.13.selenocysteine"; Reference "GPx.13.selenocysteine.danio_rerio.Danio_rerio_GRCz11_dna_toplevel";
14	selenoprofiles_genewise	CDS	49446764	49446863	.	-	.	phase "."; gene_id "GPx.13.selenocysteine"; transcript_id "GPx.13.selenocysteine"; Reference "GPx.13.selenocysteine.danio_rerio.Danio_rerio_GRCz11_dna_toplevel";
14	selenoprofiles_genewise	CDS	49444366	49444581	.	-	.	phase "."; gene_id "GPx.13.selenocysteine"; transcript_id "GPx.13.selenocysteine"; Reference "GPx.13.selenocysteine.danio_rerio.Danio_rerio_GRCz11_dna_toplevel";
14	selenoprofiles_secposition	Selenocysteine	49451013	49451015	.	-	.	phase "."; gene_id "Sec1:GPx.13.selenocysteine"; transcript_id "Sec1:GPx.13.selenocysteine"; Reference "GPx.13.selenocysteine.danio_rerio.Danio_rerio_GRCz11_dna_toplevel";
2	selenoprofiles_exonerate	CDS	56649786	56649883	.	-	.	phase "."; gene_id "GPx.16.selenocysteine"; transcript_id "GPx.16.selenocysteine"; Reference "GPx.16.selenocysteine.danio_rerio.Danio_rerio_GRCz11_dna_toplevel";
2	selenoprofiles_exonerate	CDS	56647731	56647875	.	-	.	phase "."; gene_id "GPx.16.selenocysteine"; transcript_id "GPx.16.selenocysteine"; Reference "GPx.16.selenocysteine.danio_rerio.Danio_rerio_GRCz11_dna_toplevel";
2	selenoprofiles_exonerate	CDS	56644950	56645101	.	-	.	phase "."; gene_id "GPx.16.selenocysteine"; transcript_id "GPx.16.selenocysteine"; Reference "GPx.16.selenocysteine.danio_rerio.Danio_rerio_GRCz11_dna_toplevel";
2	selenoprofiles_exonerate	CDS	56644838	56644862	.	-	.	phase "."; gene_id "GPx.16.selenocysteine"; transcript_id "GPx.16.selenocysteine"; Reference "GPx.16.selenocysteine.danio_rerio.Danio_rerio_GRCz11_dna_toplevel";
2	selenoprofiles_exonerate	CDS	56643444	56643503	.	-	.	phase "."; gene_id "GPx.16.selenocysteine"; transcript_id "GPx.16.selenocysteine"; Reference "GPx.16.selenocysteine.danio_rerio.Danio_rerio_GRCz11_dna_toplevel";
2	selenoprofiles_exonerate	CDS	56642414	56642446	.	-	.	phase "."; gene_id "GPx.16.selenocysteine"; transcript_id "GPx.16.selenocysteine"; Reference "GPx.16.selenocysteine.danio_rerio.Danio_rerio_GRCz11_dna_toplevel";
2	selenoprofiles_secposition	Selenocysteine	56647836	56647838	.	-	.	phase "."; gene_id "Sec1:GPx.16.selenocysteine"; transcript_id "Sec1:GPx.16.selenocysteine"; Reference "GPx.16.selenocysteine.danio_rerio.Danio_rerio_GRCz11_dna_toplevel";
22	selenoprofiles_exonerate	CDS	17595186	17595236	.	-	.	phase "."; gene_id "GPx.17.selenocysteine"; transcript_id "GPx.17.selenocysteine"; Reference "GPx.17.selenocysteine.danio_rerio.Danio_rerio_GRCz11_dna_toplevel";
22	selenoprofiles_exonerate	CDS	17594405	17594499	.	-	.	phase "."; gene_id "GPx.17.selenocysteine"; transcript_id "GPx.17.selenocysteine"; Reference "GPx.17.selenocysteine.danio_rerio.Danio_rerio_GRCz11_dna_toplevel";
22	selenoprofiles_exonerate	CDS	17592244	17592388	.	-	.	phase "."; gene_id "GPx.17.selenocysteine"; transcript_id "GPx.17.selenocysteine"; Reference "GPx.17.selenocysteine.danio_rerio.Danio_rerio_GRCz11_dna_toplevel";
22	selenoprofiles_exonerate	CDS	17591596	17591747	.	-	.	phase "."; gene_id "GPx.17.selenocysteine"; transcript_id "GPx.17.selenocysteine"; Reference "GPx.17.selenocysteine.danio_rerio.Danio_rerio_GRCz11_dna_toplevel";
22	selenoprofiles_exonerate	CDS	17590190	17590214	.	-	.	phase "."; gene_id "GPx.17.selenocysteine"; transcript_id "GPx.17.selenocysteine"; Reference "GPx.17.selenocysteine.danio_rerio.Danio_rerio_GRCz11_dna_toplevel";
22	selenoprofiles_exonerate	CDS	17590005	17590064	.	-	.	phase "."; gene_id "GPx.17.selenocysteine"; transcript_id "GPx.17.selenocysteine"; Reference "GPx.17.selenocysteine.danio_rerio.Danio_rerio_GRCz11_dna_toplevel";
22	selenoprofiles_exonerate	CDS	17589871	17589903	.	-	.	phase "."; gene_id "GPx.17.selenocysteine"; transcript_id "GPx.17.selenocysteine"; Reference "GPx.17.selenocysteine.danio_rerio.Danio_rerio_GRCz11_dna_toplevel";
22	selenoprofiles_secposition	Selenocysteine	17592349	17592351	.	-	.	phase "."; gene_id "Sec1:GPx.17.selenocysteine"; transcript_id "Sec1:GPx.17.selenocysteine"; Reference "GPx.17.selenocysteine.danio_rerio.Danio_rerio_GRCz11_dna_toplevel";
12	selenoprofiles_genewise	CDS	45677315	45677470	.	+	.	phase "."; gene_id "GPx.22.selenocysteine"; transcript_id "GPx.22.selenocysteine"; Reference "GPx.22.selenocysteine.danio_rerio.Danio_rerio_GRCz11_dna_toplevel";
12	selenoprofiles_genewise	CDS	45679458	45679551	.	+	.	phase "."; gene_id "GPx.22.selenocysteine"; transcript_id "GPx.22.selenocysteine"; Reference "GPx.22.selenocysteine.danio_rerio.Danio_rerio_GRCz11_dna_toplevel";
12	selenoprofiles_genewise	CDS	45680981	45681111	.	+	.	phase "."; gene_id "GPx.22.selenocysteine"; transcript_id "GPx.22.selenocysteine"; Reference "GPx.22.selenocysteine.danio_rerio.Danio_rerio_GRCz11_dna_toplevel";
12	selenoprofiles_genewise	CDS	45683671	45683874	.	+	.	phase "."; gene_id "GPx.22.selenocysteine"; transcript_id "GPx.22.selenocysteine"; Reference "GPx.22.selenocysteine.danio_rerio.Danio_rerio_GRCz11_dna_toplevel";
12	selenoprofiles_secposition	Selenocysteine	45677450	45677452	.	+	.	phase "."; gene_id "Sec1:GPx.22.selenocysteine"; transcript_id "Sec1:GPx.22.selenocysteine"; Reference "GPx.22.selenocysteine.danio_rerio.Danio_rerio_GRCz11_dna_toplevel";
2	selenoprofiles_genewise	CDS	22363359	22363406	.	-	.	phase "."; gene_id "Sel15.1.selenocysteine"; transcript_id "Sel15.1.selenocysteine"; Reference "Sel15.1.selenocysteine.danio_rerio.Danio_rerio_GRCz11_dna_toplevel";
2	selenoprofiles_genewise	CDS	22362188	22362355	.	-	.	phase "."; gene_id "Sel15.1.selenocysteine"; transcript_id "Sel15.1.selenocysteine"; Reference "Sel15.1.selenocysteine.danio_rerio.Danio_rerio_GRCz11_dna_toplevel";
2	selenoprofiles_genewise	CDS	22357414	22357477	.	-	.	phase "."; gene_id "Sel15.1.selenocysteine"; transcript_id "Sel15.1.selenocysteine"; Reference "Sel15.1.selenocysteine.danio_rerio.Danio_rerio_GRCz11_dna_toplevel";
2	selenoprofiles_genewise	CDS	22355745	22355794	.	-	.	phase "."; gene_id "Sel15.1.selenocysteine"; transcript_id "Sel15.1.selenocysteine"; Reference "Sel15.1.selenocysteine.danio_rerio.Danio_rerio_GRCz11_dna_toplevel";
2	selenoprofiles_genewise	CDS	22353870	22354001	.	-	.	phase "."; gene_id "Sel15.1.selenocysteine"; transcript_id "Sel15.1.selenocysteine"; Reference "Sel15.1.selenocysteine.danio_rerio.Danio_rerio_GRCz11_dna_toplevel";
2	selenoprofiles_secposition	Selenocysteine	22357442	22357444	.	-	.	phase "."; gene_id "Sec1:Sel15.1.selenocysteine"; transcript_id "Sec1:Sel15.1.selenocysteine"; Reference "Sel15.1.selenocysteine.danio_rerio.Danio_rerio_GRCz11_dna_toplevel";
8	selenoprofiles_genewise	CDS	7316779	7317162	.	+	.	phase "."; gene_id "SelH.1.selenocysteine"; transcript_id "SelH.1.selenocysteine"; Reference "SelH.1.selenocysteine.danio_rerio.Danio_rerio_GRCz11_dna_toplevel";
8	selenoprofiles_secposition	Selenocysteine	7316920	7316922	.	+	.	phase "."; gene_id "Sec1:SelH.1.selenocysteine"; transcript_id "Sec1:SelH.1.selenocysteine"; Reference "SelH.1.selenocysteine.danio_rerio.Danio_rerio_GRCz11_dna_toplevel";
23	selenoprofiles_genewise	CDS	31000171	31000377	.	+	.	phase "."; gene_id "SelI.3.selenocysteine"; transcript_id "SelI.3.selenocysteine"; Reference "SelI.3.selenocysteine.danio_rerio.Danio_rerio_GRCz11_dna_toplevel";
23	selenoprofiles_genewise	CDS	31007591	31007659	.	+	.	phase "."; gene_id "SelI.3.selenocysteine"; transcript_id "SelI.3.selenocysteine"; Reference "SelI.3.selenocysteine.danio_rerio.Danio_rerio_GRCz11_dna_toplevel";
23	selenoprofiles_genewise	CDS	31008244	31008352	.	+	.	phase "."; gene_id "SelI.3.selenocysteine"; transcript_id "SelI.3.selenocysteine"; Reference "SelI.3.selenocysteine.danio_rerio.Danio_rerio_GRCz11_dna_toplevel";
23	selenoprofiles_genewise	CDS	31011710	31011784	.	+	.	phase "."; gene_id "SelI.3.selenocysteine"; transcript_id "SelI.3.selenocysteine"; Reference "SelI.3.selenocysteine.danio_rerio.Danio_rerio_GRCz11_dna_toplevel";
23	selenoprofiles_genewise	CDS	31012278	31012540	.	+	.	phase "."; gene_id "SelI.3.selenocysteine"; transcript_id "SelI.3.selenocysteine"; Reference "SelI.3.selenocysteine.danio_rerio.Danio_rerio_GRCz11_dna_toplevel";
23	selenoprofiles_genewise	CDS	31015496	31015604	.	+	.	phase "."; gene_id "SelI.3.selenocysteine"; transcript_id "SelI.3.selenocysteine"; Reference "SelI.3.selenocysteine.danio_rerio.Danio_rerio_GRCz11_dna_toplevel";
23	selenoprofiles_genewise	CDS	31015731	31015779	.	+	.	phase "."; gene_id "SelI.3.selenocysteine"; transcript_id "SelI.3.selenocysteine"; Reference "SelI.3.selenocysteine.danio_rerio.Danio_rerio_GRCz11_dna_toplevel";
23	selenoprofiles_genewise	CDS	31018612	31018792	.	+	.	phase "."; gene_id "SelI.3.selenocysteine"; transcript_id "SelI.3.selenocysteine"; Reference "SelI.3.selenocysteine.danio_rerio.Danio_rerio_GRCz11_dna_toplevel";
23	selenoprofiles_genewise	CDS	31018922	31019104	.	+	.	phase "."; gene_id "SelI.3.selenocysteine"; transcript_id "SelI.3.selenocysteine"; Reference "SelI.3.selenocysteine.danio_rerio.Danio_rerio_GRCz11_dna_toplevel";
23	selenoprofiles_genewise	CDS	31022353	31022460	.	+	.	phase "."; gene_id "SelI.3.selenocysteine"; transcript_id "SelI.3.selenocysteine"; Reference "SelI.3.selenocysteine.danio_rerio.Danio_rerio_GRCz11_dna_toplevel";
23	selenoprofiles_secposition	Selenocysteine	31022416	31022418	.	+	.	phase "."; gene_id "Sec1:SelI.3.selenocysteine"; transcript_id "Sec1:SelI.3.selenocysteine"; Reference "SelI.3.selenocysteine.danio_rerio.Danio_rerio_GRCz11_dna_toplevel";
2	selenoprofiles_genewise	CDS	16161193	16161259	.	+	.	phase "."; gene_id "SelJ.1.selenocysteine"; transcript_id "SelJ.1.selenocysteine"; Reference "SelJ.1.selenocysteine.danio_rerio.Danio_rerio_GRCz11_dna_toplevel";
2	selenoprofiles_genewise	CDS	16164183	16164359	.	+	.	phase "."; gene_id "SelJ.1.selenocysteine"; transcript_id "SelJ.1.selenocysteine"; Reference "SelJ.1.selenocysteine.danio_rerio.Danio_rerio_GRCz11_dna_toplevel";
2	selenoprofiles_genewise	CDS	16164448	16164546	.	+	.	phase "."; gene_id "SelJ.1.selenocysteine"; transcript_id "SelJ.1.selenocysteine"; Reference "SelJ.1.selenocysteine.danio_rerio.Danio_rerio_GRCz11_dna_toplevel";
2	selenoprofiles_genewise	CDS	16165798	16165890	.	+	.	phase "."; gene_id "SelJ.1.selenocysteine"; transcript_id "SelJ.1.selenocysteine"; Reference "SelJ.1.selenocysteine.danio_rerio.Danio_rerio_GRCz11_dna_toplevel";
2	selenoprofiles_genewise	CDS	16166045	16166201	.	+	.	phase "."; gene_id "SelJ.1.selenocysteine"; transcript_id "SelJ.1.selenocysteine"; Reference "SelJ.1.selenocysteine.danio_rerio.Danio_rerio_GRCz11_dna_toplevel";
2	selenoprofiles_genewise	CDS	16169116	16169231	.	+	.	phase "."; gene_id "SelJ.1.selenocysteine"; transcript_id "SelJ.1.selenocysteine"; Reference "SelJ.1.selenocysteine.danio_rerio.Danio_rerio_GRCz11_dna_toplevel";
2	selenoprofiles_genewise	CDS	16169384	16169461	.	+	.	phase "."; gene_id "SelJ.1.selenocysteine"; transcript_id "SelJ.1.selenocysteine"; Reference "SelJ.1.selenocysteine.danio_rerio.Danio_rerio_GRCz11_dna_toplevel";
2	selenoprofiles_genewise	CDS	16171114	16171253	.	+	.	phase "."; gene_id "SelJ.1.selenocysteine"; transcript_id "SelJ.1.selenocysteine"; Reference "SelJ.1.selenocysteine.danio_rerio.Danio_rerio_GRCz11_dna_toplevel";
2	selenoprofiles_genewise	CDS	16171924	16172025	.	+	.	phase "."; gene_id "SelJ.1.selenocysteine"; transcript_id "SelJ.1.selenocysteine"; Reference "SelJ.1.selenocysteine.danio_rerio.Danio_rerio_GRCz11_dna_toplevel";
2	selenoprofiles_secposition	Selenocysteine	16169458	16169460	.	+	.	phase "."; gene_id "Sec1:SelJ.1.selenocysteine"; transcript_id "Sec1:SelJ.1.selenocysteine"; Reference "SelJ.1.selenocysteine.danio_rerio.Danio_rerio_GRCz11_dna_toplevel";
8	selenoprofiles_genewise	CDS	53541348	53541469	.	-	.	phase "."; gene_id "SelK.1.selenocysteine"; transcript_id "SelK.1.selenocysteine"; Reference "SelK.1.selenocysteine.danio_rerio.Danio_rerio_GRCz11_dna_toplevel";
8	selenoprofiles_genewise	CDS	53539879	53539956	.	-	.	phase "."; gene_id "SelK.1.selenocysteine"; transcript_id "SelK.1.selenocysteine"; Reference "SelK.1.selenocysteine.danio_rerio.Danio_rerio_GRCz11_dna_toplevel";
8	selenoprofiles_genewise	CDS	53538418	53538538	.	-	.	phase "."; gene_id "SelK.1.selenocysteine"; transcript_id "SelK.1.selenocysteine"; Reference "SelK.1.selenocysteine.danio_rerio.Danio_rerio_GRCz11_dna_toplevel";
8	selenoprofiles_secposition	Selenocysteine	53538451	53538453	.	-	.	phase "."; gene_id "Sec2:SelK.1.selenocysteine"; transcript_id "Sec2:SelK.1.selenocysteine"; Reference "SelK.1.selenocysteine.danio_rerio.Danio_rerio_GRCz11_dna_toplevel";
20	selenoprofiles_genewise	CDS	3953532	3953631	.	-	.	phase "."; gene_id "SelL.5.selenocysteine"; transcript_id "SelL.5.selenocysteine"; Reference "SelL.5.selenocysteine.danio_rerio.Danio_rerio_GRCz11_dna_toplevel";
20	selenoprofiles_genewise	CDS	3952871	3952949	.	-	.	phase "."; gene_id "SelL.5.selenocysteine"; transcript_id "SelL.5.selenocysteine"; Reference "SelL.5.selenocysteine.danio_rerio.Danio_rerio_GRCz11_dna_toplevel";
20	selenoprofiles_genewise	CDS	3952694	3952747	.	-	.	phase "."; gene_id "SelL.5.selenocysteine"; transcript_id "SelL.5.selenocysteine"; Reference "SelL.5.selenocysteine.danio_rerio.Danio_rerio_GRCz11_dna_toplevel";
20	selenoprofiles_genewise	CDS	3952073	3952118	.	-	.	phase "."; gene_id "SelL.5.selenocysteine"; transcript_id "SelL.5.selenocysteine"; Reference "SelL.5.selenocysteine.danio_rerio.Danio_rerio_GRCz11_dna_toplevel";
20	selenoprofiles_genewise	CDS	3951625	3951752	.	-	.	phase "."; gene_id "SelL.5.selenocysteine"; transcript_id "SelL.5.selenocysteine"; Reference "SelL.5.selenocysteine.danio_rerio.Danio_rerio_GRCz11_dna_toplevel";
20	selenoprofiles_genewise	CDS	3948780	3948894	.	-	.	phase "."; gene_id "SelL.5.selenocysteine"; transcript_id "SelL.5.selenocysteine"; Reference "SelL.5.selenocysteine.danio_rerio.Danio_rerio_GRCz11_dna_toplevel";
20	selenoprofiles_genewise	CDS	3946995	3947117	.	-	.	phase "."; gene_id "SelL.5.selenocysteine"; transcript_id "SelL.5.selenocysteine"; Reference "SelL.5.selenocysteine.danio_rerio.Danio_rerio_GRCz11_dna_toplevel";
20	selenoprofiles_genewise	CDS	3945029	3945166	.	-	.	phase "."; gene_id "SelL.5.selenocysteine"; transcript_id "SelL.5.selenocysteine"; Reference "SelL.5.selenocysteine.danio_rerio.Danio_rerio_GRCz11_dna_toplevel";
20	selenoprofiles_genewise	CDS	3943237	3943362	.	-	.	phase "."; gene_id "SelL.5.selenocysteine"; transcript_id "SelL.5.selenocysteine"; Reference "SelL.5.selenocysteine.danio_rerio.Danio_rerio_GRCz11_dna_toplevel";
20	selenoprofiles_secposition	Selenocysteine	3948822	3948824	.	-	.	phase "."; gene_id "Sec1:SelL.5.selenocysteine"; transcript_id "Sec1:SelL.5.selenocysteine"; Reference "SelL.5.selenocysteine.danio_rerio.Danio_rerio_GRCz11_dna_toplevel";
20	selenoprofiles_secposition	Selenocysteine	3948813	3948815	.	-	.	phase "."; gene_id "Sec2:SelL.5.selenocysteine"; transcript_id "Sec2:SelL.5.selenocysteine"; Reference "SelL.5.selenocysteine.danio_rerio.Danio_rerio_GRCz11_dna_toplevel";
5	selenoprofiles_genewise	CDS	69278169	69278267	.	+	.	phase "."; gene_id "SelM.3.selenocysteine"; transcript_id "SelM.3.selenocysteine"; Reference "SelM.3.selenocysteine.danio_rerio.Danio_rerio_GRCz11_dna_toplevel";
5	selenoprofiles_genewise	CDS	69280099	69280134	.	+	.	phase "."; gene_id "SelM.3.selenocysteine"; transcript_id "SelM.3.selenocysteine"; Reference "SelM.3.selenocysteine.danio_rerio.Danio_rerio_GRCz11_dna_toplevel";
5	selenoprofiles_genewise	CDS	69280215	69280249	.	+	.	phase "."; gene_id "SelM.3.selenocysteine"; transcript_id "SelM.3.selenocysteine"; Reference "SelM.3.selenocysteine.danio_rerio.Danio_rerio_GRCz11_dna_toplevel";
5	selenoprofiles_genewise	CDS	69283425	69283503	.	+	.	phase "."; gene_id "SelM.3.selenocysteine"; transcript_id "SelM.3.selenocysteine"; Reference "SelM.3.selenocysteine.danio_rerio.Danio_rerio_GRCz11_dna_toplevel";
5	selenoprofiles_genewise	CDS	69287035	69287241	.	+	.	phase "."; gene_id "SelM.3.selenocysteine"; transcript_id "SelM.3.selenocysteine"; Reference "SelM.3.selenocysteine.danio_rerio.Danio_rerio_GRCz11_dna_toplevel";
5	selenoprofiles_secposition	Selenocysteine	69280111	69280113	.	+	.	phase "."; gene_id "Sec1:SelM.3.selenocysteine"; transcript_id "Sec1:SelM.3.selenocysteine"; Reference "SelM.3.selenocysteine.danio_rerio.Danio_rerio_GRCz11_dna_toplevel";
CHR_ALT_CTG17_1_18	selenoprofiles_genewise	CDS	24693326	24693514	.	+	.	phase "."; gene_id "SelN.5.selenocysteine"; transcript_id "SelN.5.selenocysteine"; Reference "SelN.5.selenocysteine.danio_rerio.Danio_rerio_GRCz11_dna_toplevel";
CHR_ALT_CTG17_1_18	selenoprofiles_genewise	CDS	24695047	24695164	.	+	.	phase "."; gene_id "SelN.5.selenocysteine"; transcript_id "SelN.5.selenocysteine"; Reference "SelN.5.selenocysteine.danio_rerio.Danio_rerio_GRCz11_dna_toplevel";
CHR_ALT_CTG17_1_18	selenoprofiles_genewise	CDS	24695316	24695446	.	+	.	phase "."; gene_id "SelN.5.selenocysteine"; transcript_id "SelN.5.selenocysteine"; Reference "SelN.5.selenocysteine.danio_rerio.Danio_rerio_GRCz11_dna_toplevel";
CHR_ALT_CTG17_1_18	selenoprofiles_genewise	CDS	24695746	24695958	.	+	.	phase "."; gene_id "SelN.5.selenocysteine"; transcript_id "SelN.5.selenocysteine"; Reference "SelN.5.selenocysteine.danio_rerio.Danio_rerio_GRCz11_dna_toplevel";
CHR_ALT_CTG17_1_18	selenoprofiles_genewise	CDS	24696100	24696224	.	+	.	phase "."; gene_id "SelN.5.selenocysteine"; transcript_id "SelN.5.selenocysteine"; Reference "SelN.5.selenocysteine.danio_rerio.Danio_rerio_GRCz11_dna_toplevel";
CHR_ALT_CTG17_1_18	selenoprofiles_genewise	CDS	24696361	24696498	.	+	.	phase "."; gene_id "SelN.5.selenocysteine"; transcript_id "SelN.5.selenocysteine"; Reference "SelN.5.selenocysteine.danio_rerio.Danio_rerio_GRCz11_dna_toplevel";
CHR_ALT_CTG17_1_18	selenoprofiles_genewise	CDS	24697489	24697570	.	+	.	phase "."; gene_id "SelN.5.selenocysteine"; transcript_id "SelN.5.selenocysteine"; Reference "SelN.5.selenocysteine.danio_rerio.Danio_rerio_GRCz11_dna_toplevel";
CHR_ALT_CTG17_1_18	selenoprofiles_genewise	CDS	24697759	24697947	.	+	.	phase "."; gene_id "SelN.5.selenocysteine"; transcript_id "SelN.5.selenocysteine"; Reference "SelN.5.selenocysteine.danio_rerio.Danio_rerio_GRCz11_dna_toplevel";
CHR_ALT_CTG17_1_18	selenoprofiles_genewise	CDS	24698193	24698298	.	+	.	phase "."; gene_id "SelN.5.selenocysteine"; transcript_id "SelN.5.selenocysteine"; Reference "SelN.5.selenocysteine.danio_rerio.Danio_rerio_GRCz11_dna_toplevel";
CHR_ALT_CTG17_1_18	selenoprofiles_genewise	CDS	24698997	24699109	.	+	.	phase "."; gene_id "SelN.5.selenocysteine"; transcript_id "SelN.5.selenocysteine"; Reference "SelN.5.selenocysteine.danio_rerio.Danio_rerio_GRCz11_dna_toplevel";
CHR_ALT_CTG17_1_18	selenoprofiles_genewise	CDS	24699626	24699727	.	+	.	phase "."; gene_id "SelN.5.selenocysteine"; transcript_id "SelN.5.selenocysteine"; Reference "SelN.5.selenocysteine.danio_rerio.Danio_rerio_GRCz11_dna_toplevel";
CHR_ALT_CTG17_1_18	selenoprofiles_genewise	CDS	24699820	24699987	.	+	.	phase "."; gene_id "SelN.5.selenocysteine"; transcript_id "SelN.5.selenocysteine"; Reference "SelN.5.selenocysteine.danio_rerio.Danio_rerio_GRCz11_dna_toplevel";
CHR_ALT_CTG17_1_18	selenoprofiles_secposition	Selenocysteine	24698295	24698297	.	+	.	phase "."; gene_id "Sec1:SelN.5.selenocysteine"; transcript_id "Sec1:SelN.5.selenocysteine"; Reference "SelN.5.selenocysteine.danio_rerio.Danio_rerio_GRCz11_dna_toplevel";
17	selenoprofiles_genewise	CDS	24687520	24687708	.	+	.	phase "."; gene_id "SelN.16.selenocysteine"; transcript_id "SelN.16.selenocysteine"; Reference "SelN.16.selenocysteine.danio_rerio.Danio_rerio_GRCz11_dna_toplevel";
17	selenoprofiles_genewise	CDS	24689241	24689358	.	+	.	phase "."; gene_id "SelN.16.selenocysteine"; transcript_id "SelN.16.selenocysteine"; Reference "SelN.16.selenocysteine.danio_rerio.Danio_rerio_GRCz11_dna_toplevel";
17	selenoprofiles_genewise	CDS	24689510	24689640	.	+	.	phase "."; gene_id "SelN.16.selenocysteine"; transcript_id "SelN.16.selenocysteine"; Reference "SelN.16.selenocysteine.danio_rerio.Danio_rerio_GRCz11_dna_toplevel";
17	selenoprofiles_genewise	CDS	24689940	24690152	.	+	.	phase "."; gene_id "SelN.16.selenocysteine"; transcript_id "SelN.16.selenocysteine"; Reference "SelN.16.selenocysteine.danio_rerio.Danio_rerio_GRCz11_dna_toplevel";
17	selenoprofiles_genewise	CDS	24690294	24690418	.	+	.	phase "."; gene_id "SelN.16.selenocysteine"; transcript_id "SelN.16.selenocysteine"; Reference "SelN.16.selenocysteine.danio_rerio.Danio_rerio_GRCz11_dna_toplevel";
17	selenoprofiles_genewise	CDS	24690555	24690692	.	+	.	phase "."; gene_id "SelN.16.selenocysteine"; transcript_id "SelN.16.selenocysteine"; Reference "SelN.16.selenocysteine.danio_rerio.Danio_rerio_GRCz11_dna_toplevel";
17	selenoprofiles_genewise	CDS	24691683	24691764	.	+	.	phase "."; gene_id "SelN.16.selenocysteine"; transcript_id "SelN.16.selenocysteine"; Reference "SelN.16.selenocysteine.danio_rerio.Danio_rerio_GRCz11_dna_toplevel";
17	selenoprofiles_genewise	CDS	24691953	24692141	.	+	.	phase "."; gene_id "SelN.16.selenocysteine"; transcript_id "SelN.16.selenocysteine"; Reference "SelN.16.selenocysteine.danio_rerio.Danio_rerio_GRCz11_dna_toplevel";
17	selenoprofiles_genewise	CDS	24692387	24692492	.	+	.	phase "."; gene_id "SelN.16.selenocysteine"; transcript_id "SelN.16.selenocysteine"; Reference "SelN.16.selenocysteine.danio_rerio.Danio_rerio_GRCz11_dna_toplevel";
17	selenoprofiles_genewise	CDS	24693191	24693303	.	+	.	phase "."; gene_id "SelN.16.selenocysteine"; transcript_id "SelN.16.selenocysteine"; Reference "SelN.16.selenocysteine.danio_rerio.Danio_rerio_GRCz11_dna_toplevel";
17	selenoprofiles_genewise	CDS	24693820	24693921	.	+	.	phase "."; gene_id "SelN.16.selenocysteine"; transcript_id "SelN.16.selenocysteine"; Reference "SelN.16.selenocysteine.danio_rerio.Danio_rerio_GRCz11_dna_toplevel";
17	selenoprofiles_genewise	CDS	24694014	24694181	.	+	.	phase "."; gene_id "SelN.16.selenocysteine"; transcript_id "SelN.16.selenocysteine"; Reference "SelN.16.selenocysteine.danio_rerio.Danio_rerio_GRCz11_dna_toplevel";
17	selenoprofiles_secposition	Selenocysteine	24692489	24692491	.	+	.	phase "."; gene_id "Sec1:SelN.16.selenocysteine"; transcript_id "Sec1:SelN.16.selenocysteine"; Reference "SelN.16.selenocysteine.danio_rerio.Danio_rerio_GRCz11_dna_toplevel";
18	selenoprofiles_genewise	CDS	14878398	14878951	.	-	.	phase "."; gene_id "SelO.2.selenocysteine"; transcript_id "SelO.2.selenocysteine"; Reference "SelO.2.selenocysteine.danio_rerio.Danio_rerio_GRCz11_dna_toplevel";
18	selenoprofiles_genewise	CDS	14876034	14876237	.	-	.	phase "."; gene_id "SelO.2.selenocysteine"; transcript_id "SelO.2.selenocysteine"; Reference "SelO.2.selenocysteine.danio_rerio.Danio_rerio_GRCz11_dna_toplevel";
18	selenoprofiles_genewise	CDS	14873949	14874126	.	-	.	phase "."; gene_id "SelO.2.selenocysteine"; transcript_id "SelO.2.selenocysteine"; Reference "SelO.2.selenocysteine.danio_rerio.Danio_rerio_GRCz11_dna_toplevel";
18	selenoprofiles_genewise	CDS	14871437	14871567	.	-	.	phase "."; gene_id "SelO.2.selenocysteine"; transcript_id "SelO.2.selenocysteine"; Reference "SelO.2.selenocysteine.danio_rerio.Danio_rerio_GRCz11_dna_toplevel";
18	selenoprofiles_genewise	CDS	14871054	14871331	.	-	.	phase "."; gene_id "SelO.2.selenocysteine"; transcript_id "SelO.2.selenocysteine"; Reference "SelO.2.selenocysteine.danio_rerio.Danio_rerio_GRCz11_dna_toplevel";
18	selenoprofiles_genewise	CDS	14869300	14869468	.	-	.	phase "."; gene_id "SelO.2.selenocysteine"; transcript_id "SelO.2.selenocysteine"; Reference "SelO.2.selenocysteine.danio_rerio.Danio_rerio_GRCz11_dna_toplevel";
18	selenoprofiles_genewise	CDS	14867035	14867220	.	-	.	phase "."; gene_id "SelO.2.selenocysteine"; transcript_id "SelO.2.selenocysteine"; Reference "SelO.2.selenocysteine.danio_rerio.Danio_rerio_GRCz11_dna_toplevel";
18	selenoprofiles_genewise	CDS	14866383	14866539	.	-	.	phase "."; gene_id "SelO.2.selenocysteine"; transcript_id "SelO.2.selenocysteine"; Reference "SelO.2.selenocysteine.danio_rerio.Danio_rerio_GRCz11_dna_toplevel";
18	selenoprofiles_genewise	CDS	14864030	14864251	.	-	.	phase "."; gene_id "SelO.2.selenocysteine"; transcript_id "SelO.2.selenocysteine"; Reference "SelO.2.selenocysteine.danio_rerio.Danio_rerio_GRCz11_dna_toplevel";
18	selenoprofiles_secposition	Selenocysteine	14864039	14864041	.	-	.	phase "."; gene_id "Sec1:SelO.2.selenocysteine"; transcript_id "Sec1:SelO.2.selenocysteine"; Reference "SelO.2.selenocysteine.danio_rerio.Danio_rerio_GRCz11_dna_toplevel";
4	selenoprofiles_genewise	CDS	5378422	5378981	.	+	.	phase "."; gene_id "SelO.9.selenocysteine"; transcript_id "SelO.9.selenocysteine"; Reference "SelO.9.selenocysteine.danio_rerio.Danio_rerio_GRCz11_dna_toplevel";
4	selenoprofiles_genewise	CDS	5380203	5380406	.	+	.	phase "."; gene_id "SelO.9.selenocysteine"; transcript_id "SelO.9.selenocysteine"; Reference "SelO.9.selenocysteine.danio_rerio.Danio_rerio_GRCz11_dna_toplevel";
4	selenoprofiles_genewise	CDS	5381299	5381476	.	+	.	phase "."; gene_id "SelO.9.selenocysteine"; transcript_id "SelO.9.selenocysteine"; Reference "SelO.9.selenocysteine.danio_rerio.Danio_rerio_GRCz11_dna_toplevel";
4	selenoprofiles_genewise	CDS	5381805	5381935	.	+	.	phase "."; gene_id "SelO.9.selenocysteine"; transcript_id "SelO.9.selenocysteine"; Reference "SelO.9.selenocysteine.danio_rerio.Danio_rerio_GRCz11_dna_toplevel";
4	selenoprofiles_genewise	CDS	5382269	5382546	.	+	.	phase "."; gene_id "SelO.9.selenocysteine"; transcript_id "SelO.9.selenocysteine"; Reference "SelO.9.selenocysteine.danio_rerio.Danio_rerio_GRCz11_dna_toplevel";
4	selenoprofiles_genewise	CDS	5384135	5384297	.	+	.	phase "."; gene_id "SelO.9.selenocysteine"; transcript_id "SelO.9.selenocysteine"; Reference "SelO.9.selenocysteine.danio_rerio.Danio_rerio_GRCz11_dna_toplevel";
4	selenoprofiles_genewise	CDS	5386037	5386222	.	+	.	phase "."; gene_id "SelO.9.selenocysteine"; transcript_id "SelO.9.selenocysteine"; Reference "SelO.9.selenocysteine.danio_rerio.Danio_rerio_GRCz11_dna_toplevel";
4	selenoprofiles_genewise	CDS	5386512	5386668	.	+	.	phase "."; gene_id "SelO.9.selenocysteine"; transcript_id "SelO.9.selenocysteine"; Reference "SelO.9.selenocysteine.danio_rerio.Danio_rerio_GRCz11_dna_toplevel";
4	selenoprofiles_genewise	CDS	5386747	5386977	.	+	.	phase "."; gene_id "SelO.9.selenocysteine"; transcript_id "SelO.9.selenocysteine"; Reference "SelO.9.selenocysteine.danio_rerio.Danio_rerio_GRCz11_dna_toplevel";
4	selenoprofiles_secposition	Selenocysteine	5386966	5386968	.	+	.	phase "."; gene_id "Sec1:SelO.9.selenocysteine"; transcript_id "Sec1:SelO.9.selenocysteine"; Reference "SelO.9.selenocysteine.danio_rerio.Danio_rerio_GRCz11_dna_toplevel";
CHR_ALT_CTG8_1_18	selenoprofiles_exonerate	CDS	31437148	31437350	.	+	.	phase "."; gene_id "SelP.3.selenocysteine"; transcript_id "SelP.3.selenocysteine"; Reference "SelP.3.selenocysteine.danio_rerio.Danio_rerio_GRCz11_dna_toplevel";
CHR_ALT_CTG8_1_18	selenoprofiles_exonerate	CDS	31437478	31437687	.	+	.	phase "."; gene_id "SelP.3.selenocysteine"; transcript_id "SelP.3.selenocysteine"; Reference "SelP.3.selenocysteine.danio_rerio.Danio_rerio_GRCz11_dna_toplevel";
CHR_ALT_CTG8_1_18	selenoprofiles_exonerate	CDS	31437767	31437884	.	+	.	phase "."; gene_id "SelP.3.selenocysteine"; transcript_id "SelP.3.selenocysteine"; Reference "SelP.3.selenocysteine.danio_rerio.Danio_rerio_GRCz11_dna_toplevel";
CHR_ALT_CTG8_1_18	selenoprofiles_exonerate	CDS	31439178	31439447	.	+	.	phase "."; gene_id "SelP.3.selenocysteine"; transcript_id "SelP.3.selenocysteine"; Reference "SelP.3.selenocysteine.danio_rerio.Danio_rerio_GRCz11_dna_toplevel";
CHR_ALT_CTG8_1_18	selenoprofiles_secposition	Selenocysteine	31437322	31437324	.	+	.	phase "."; gene_id "Sec1:SelP.3.selenocysteine"; transcript_id "Sec1:SelP.3.selenocysteine"; Reference "SelP.3.selenocysteine.danio_rerio.Danio_rerio_GRCz11_dna_toplevel";
8	selenoprofiles_exonerate	CDS	31437137	31437339	.	+	.	phase "."; gene_id "SelP.4.selenocysteine"; transcript_id "SelP.4.selenocysteine"; Reference "SelP.4.selenocysteine.danio_rerio.Danio_rerio_GRCz11_dna_toplevel";
8	selenoprofiles_exonerate	CDS	31437467	31437676	.	+	.	phase "."; gene_id "SelP.4.selenocysteine"; transcript_id "SelP.4.selenocysteine"; Reference "SelP.4.selenocysteine.danio_rerio.Danio_rerio_GRCz11_dna_toplevel";
8	selenoprofiles_exonerate	CDS	31437756	31437873	.	+	.	phase "."; gene_id "SelP.4.selenocysteine"; transcript_id "SelP.4.selenocysteine"; Reference "SelP.4.selenocysteine.danio_rerio.Danio_rerio_GRCz11_dna_toplevel";
8	selenoprofiles_exonerate	CDS	31441629	31441898	.	+	.	phase "."; gene_id "SelP.4.selenocysteine"; transcript_id "SelP.4.selenocysteine"; Reference "SelP.4.selenocysteine.danio_rerio.Danio_rerio_GRCz11_dna_toplevel";
8	selenoprofiles_secposition	Selenocysteine	31437311	31437313	.	+	.	phase "."; gene_id "Sec1:SelP.4.selenocysteine"; transcript_id "Sec1:SelP.4.selenocysteine"; Reference "SelP.4.selenocysteine.danio_rerio.Danio_rerio_GRCz11_dna_toplevel";
2	selenoprofiles_genewise	CDS	27395002	27395222	.	+	.	phase "."; gene_id "SelP.8.selenocysteine"; transcript_id "SelP.8.selenocysteine"; Reference "SelP.8.selenocysteine.danio_rerio.Danio_rerio_GRCz11_dna_toplevel";
2	selenoprofiles_genewise	CDS	27398505	27398717	.	+	.	phase "."; gene_id "SelP.8.selenocysteine"; transcript_id "SelP.8.selenocysteine"; Reference "SelP.8.selenocysteine.danio_rerio.Danio_rerio_GRCz11_dna_toplevel";
2	selenoprofiles_genewise	CDS	27400249	27400357	.	+	.	phase "."; gene_id "SelP.8.selenocysteine"; transcript_id "SelP.8.selenocysteine"; Reference "SelP.8.selenocysteine.danio_rerio.Danio_rerio_GRCz11_dna_toplevel";
2	selenoprofiles_genewise	CDS	27400439	27400882	.	+	.	phase "."; gene_id "SelP.8.selenocysteine"; transcript_id "SelP.8.selenocysteine"; Reference "SelP.8.selenocysteine.danio_rerio.Danio_rerio_GRCz11_dna_toplevel";
2	selenoprofiles_secposition	Selenocysteine	27395194	27395196	.	+	.	phase "."; gene_id "Sec1:SelP.8.selenocysteine"; transcript_id "Sec1:SelP.8.selenocysteine"; Reference "SelP.8.selenocysteine.danio_rerio.Danio_rerio_GRCz11_dna_toplevel";
3	selenoprofiles_exonerate	CDS	18805111	18805165	.	-	.	phase "."; gene_id "SelR.9.selenocysteine"; transcript_id "SelR.9.selenocysteine"; Reference "SelR.9.selenocysteine.danio_rerio.Danio_rerio_GRCz11_dna_toplevel";
3	selenoprofiles_exonerate	CDS	18803542	18803684	.	-	.	phase "."; gene_id "SelR.9.selenocysteine"; transcript_id "SelR.9.selenocysteine"; Reference "SelR.9.selenocysteine.danio_rerio.Danio_rerio_GRCz11_dna_toplevel";
3	selenoprofiles_exonerate	CDS	18802816	18802930	.	-	.	phase "."; gene_id "SelR.9.selenocysteine"; transcript_id "SelR.9.selenocysteine"; Reference "SelR.9.selenocysteine.danio_rerio.Danio_rerio_GRCz11_dna_toplevel";
3	selenoprofiles_exonerate	CDS	18801259	18801278	.	-	.	phase "."; gene_id "SelR.9.selenocysteine"; transcript_id "SelR.9.selenocysteine"; Reference "SelR.9.selenocysteine.danio_rerio.Danio_rerio_GRCz11_dna_toplevel";
3	selenoprofiles_secposition	Selenocysteine	18802850	18802852	.	-	.	phase "."; gene_id "Sec1:SelR.9.selenocysteine"; transcript_id "Sec1:SelR.9.selenocysteine"; Reference "SelR.9.selenocysteine.danio_rerio.Danio_rerio_GRCz11_dna_toplevel";
CHR_ALT_CTG12_1_7	selenoprofiles_exonerate	CDS	18529193	18529247	.	+	.	phase "."; gene_id "SelR.11.selenocysteine"; transcript_id "SelR.11.selenocysteine"; Reference "SelR.11.selenocysteine.danio_rerio.Danio_rerio_GRCz11_dna_toplevel";
CHR_ALT_CTG12_1_7	selenoprofiles_exonerate	CDS	18529464	18529606	.	+	.	phase "."; gene_id "SelR.11.selenocysteine"; transcript_id "SelR.11.selenocysteine"; Reference "SelR.11.selenocysteine.danio_rerio.Danio_rerio_GRCz11_dna_toplevel";
CHR_ALT_CTG12_1_7	selenoprofiles_exonerate	CDS	18530997	18531179	.	+	.	phase "."; gene_id "SelR.11.selenocysteine"; transcript_id "SelR.11.selenocysteine"; Reference "SelR.11.selenocysteine.danio_rerio.Danio_rerio_GRCz11_dna_toplevel";
CHR_ALT_CTG12_1_7	selenoprofiles_secposition	Selenocysteine	18531081	18531083	.	+	.	phase "."; gene_id "Sec1:SelR.11.selenocysteine"; transcript_id "Sec1:SelR.11.selenocysteine"; Reference "SelR.11.selenocysteine.danio_rerio.Danio_rerio_GRCz11_dna_toplevel";
12	selenoprofiles_genewise	CDS	18529430	18529484	.	+	.	phase "."; gene_id "SelR.13.selenocysteine"; transcript_id "SelR.13.selenocysteine"; Reference "SelR.13.selenocysteine.danio_rerio.Danio_rerio_GRCz11_dna_toplevel";
12	selenoprofiles_genewise	CDS	18529701	18529843	.	+	.	phase "."; gene_id "SelR.13.selenocysteine"; transcript_id "SelR.13.selenocysteine"; Reference "SelR.13.selenocysteine.danio_rerio.Danio_rerio_GRCz11_dna_toplevel";
12	selenoprofiles_genewise	CDS	18531204	18531380	.	+	.	phase "."; gene_id "SelR.13.selenocysteine"; transcript_id "SelR.13.selenocysteine"; Reference "SelR.13.selenocysteine.danio_rerio.Danio_rerio_GRCz11_dna_toplevel";
12	selenoprofiles_secposition	Selenocysteine	18531282	18531284	.	+	.	phase "."; gene_id "Sec1:SelR.13.selenocysteine"; transcript_id "Sec1:SelR.13.selenocysteine"; Reference "SelR.13.selenocysteine.danio_rerio.Danio_rerio_GRCz11_dna_toplevel";
7	selenoprofiles_genewise	CDS	9308755	9308836	.	+	.	phase "."; gene_id "SelS.4.selenocysteine"; transcript_id "SelS.4.selenocysteine"; Reference "SelS.4.selenocysteine.danio_rerio.Danio_rerio_GRCz11_dna_toplevel";
7	selenoprofiles_genewise	CDS	9312665	9312799	.	+	.	phase "."; gene_id "SelS.4.selenocysteine"; transcript_id "SelS.4.selenocysteine"; Reference "SelS.4.selenocysteine.danio_rerio.Danio_rerio_GRCz11_dna_toplevel";
7	selenoprofiles_genewise	CDS	9312958	9313064	.	+	.	phase "."; gene_id "SelS.4.selenocysteine"; transcript_id "SelS.4.selenocysteine"; Reference "SelS.4.selenocysteine.danio_rerio.Danio_rerio_GRCz11_dna_toplevel";
7	selenoprofiles_genewise	CDS	9317988	9318077	.	+	.	phase "."; gene_id "SelS.4.selenocysteine"; transcript_id "SelS.4.selenocysteine"; Reference "SelS.4.selenocysteine.danio_rerio.Danio_rerio_GRCz11_dna_toplevel";
7	selenoprofiles_genewise	CDS	9318146	9318218	.	+	.	phase "."; gene_id "SelS.4.selenocysteine"; transcript_id "SelS.4.selenocysteine"; Reference "SelS.4.selenocysteine.danio_rerio.Danio_rerio_GRCz11_dna_toplevel";
7	selenoprofiles_genewise	CDS	9319524	9319609	.	+	.	phase "."; gene_id "SelS.4.selenocysteine"; transcript_id "SelS.4.selenocysteine"; Reference "SelS.4.selenocysteine.danio_rerio.Danio_rerio_GRCz11_dna_toplevel";
7	selenoprofiles_secposition	Selenocysteine	9319601	9319603	.	+	.	phase "."; gene_id "Sec1:SelS.4.selenocysteine"; transcript_id "Sec1:SelS.4.selenocysteine"; Reference "SelS.4.selenocysteine.danio_rerio.Danio_rerio_GRCz11_dna_toplevel";
6	selenoprofiles_genewise	CDS	1187449	1187565	.	-	.	phase "."; gene_id "TR.7.selenocysteine"; transcript_id "TR.7.selenocysteine"; Reference "TR.7.selenocysteine.danio_rerio.Danio_rerio_GRCz11_dna_toplevel";
6	selenoprofiles_genewise	CDS	1184823	1184883	.	-	.	phase "."; gene_id "TR.7.selenocysteine"; transcript_id "TR.7.selenocysteine"; Reference "TR.7.selenocysteine.danio_rerio.Danio_rerio_GRCz11_dna_toplevel";
6	selenoprofiles_genewise	CDS	1179487	1179596	.	-	.	phase "."; gene_id "TR.7.selenocysteine"; transcript_id "TR.7.selenocysteine"; Reference "TR.7.selenocysteine.danio_rerio.Danio_rerio_GRCz11_dna_toplevel";
6	selenoprofiles_genewise	CDS	1177828	1177939	.	-	.	phase "."; gene_id "TR.7.selenocysteine"; transcript_id "TR.7.selenocysteine"; Reference "TR.7.selenocysteine.danio_rerio.Danio_rerio_GRCz11_dna_toplevel";
6	selenoprofiles_genewise	CDS	1175931	1175999	.	-	.	phase "."; gene_id "TR.7.selenocysteine"; transcript_id "TR.7.selenocysteine"; Reference "TR.7.selenocysteine.danio_rerio.Danio_rerio_GRCz11_dna_toplevel";
6	selenoprofiles_genewise	CDS	1175174	1175293	.	-	.	phase "."; gene_id "TR.7.selenocysteine"; transcript_id "TR.7.selenocysteine"; Reference "TR.7.selenocysteine.danio_rerio.Danio_rerio_GRCz11_dna_toplevel";
6	selenoprofiles_genewise	CDS	1174521	1174669	.	-	.	phase "."; gene_id "TR.7.selenocysteine"; transcript_id "TR.7.selenocysteine"; Reference "TR.7.selenocysteine.danio_rerio.Danio_rerio_GRCz11_dna_toplevel";
6	selenoprofiles_genewise	CDS	1173221	1173336	.	-	.	phase "."; gene_id "TR.7.selenocysteine"; transcript_id "TR.7.selenocysteine"; Reference "TR.7.selenocysteine.danio_rerio.Danio_rerio_GRCz11_dna_toplevel";
6	selenoprofiles_genewise	CDS	1171183	1171408	.	-	.	phase "."; gene_id "TR.7.selenocysteine"; transcript_id "TR.7.selenocysteine"; Reference "TR.7.selenocysteine.danio_rerio.Danio_rerio_GRCz11_dna_toplevel";
6	selenoprofiles_genewise	CDS	1170917	1171009	.	-	.	phase "."; gene_id "TR.7.selenocysteine"; transcript_id "TR.7.selenocysteine"; Reference "TR.7.selenocysteine.danio_rerio.Danio_rerio_GRCz11_dna_toplevel";
6	selenoprofiles_genewise	CDS	1167869	1167945	.	-	.	phase "."; gene_id "TR.7.selenocysteine"; transcript_id "TR.7.selenocysteine"; Reference "TR.7.selenocysteine.danio_rerio.Danio_rerio_GRCz11_dna_toplevel";
6	selenoprofiles_genewise	CDS	1166463	1166619	.	-	.	phase "."; gene_id "TR.7.selenocysteine"; transcript_id "TR.7.selenocysteine"; Reference "TR.7.selenocysteine.danio_rerio.Danio_rerio_GRCz11_dna_toplevel";
6	selenoprofiles_genewise	CDS	1165466	1165573	.	-	.	phase "."; gene_id "TR.7.selenocysteine"; transcript_id "TR.7.selenocysteine"; Reference "TR.7.selenocysteine.danio_rerio.Danio_rerio_GRCz11_dna_toplevel";
6	selenoprofiles_genewise	CDS	1164650	1164745	.	-	.	phase "."; gene_id "TR.7.selenocysteine"; transcript_id "TR.7.selenocysteine"; Reference "TR.7.selenocysteine.danio_rerio.Danio_rerio_GRCz11_dna_toplevel";
6	selenoprofiles_genewise	CDS	1164218	1164352	.	-	.	phase "."; gene_id "TR.7.selenocysteine"; transcript_id "TR.7.selenocysteine"; Reference "TR.7.selenocysteine.danio_rerio.Danio_rerio_GRCz11_dna_toplevel";
6	selenoprofiles_genewise	CDS	1162347	1162415	.	-	.	phase "."; gene_id "TR.7.selenocysteine"; transcript_id "TR.7.selenocysteine"; Reference "TR.7.selenocysteine.danio_rerio.Danio_rerio_GRCz11_dna_toplevel";
6	selenoprofiles_secposition	Selenocysteine	1162353	1162355	.	-	.	phase "."; gene_id "Sec1:TR.7.selenocysteine"; transcript_id "Sec1:TR.7.selenocysteine"; Reference "TR.7.selenocysteine.danio_rerio.Danio_rerio_GRCz11_dna_toplevel";
5	selenoprofiles_genewise	CDS	15348586	15348643	.	-	.	phase "."; gene_id "TR.10.selenocysteine"; transcript_id "TR.10.selenocysteine"; Reference "TR.10.selenocysteine.danio_rerio.Danio_rerio_GRCz11_dna_toplevel";
5	selenoprofiles_genewise	CDS	15348138	15348423	.	-	.	phase "."; gene_id "TR.10.selenocysteine"; transcript_id "TR.10.selenocysteine"; Reference "TR.10.selenocysteine.danio_rerio.Danio_rerio_GRCz11_dna_toplevel";
5	selenoprofiles_genewise	CDS	15346464	15346538	.	-	.	phase "."; gene_id "TR.10.selenocysteine"; transcript_id "TR.10.selenocysteine"; Reference "TR.10.selenocysteine.danio_rerio.Danio_rerio_GRCz11_dna_toplevel";
5	selenoprofiles_genewise	CDS	15344832	15344910	.	-	.	phase "."; gene_id "TR.10.selenocysteine"; transcript_id "TR.10.selenocysteine"; Reference "TR.10.selenocysteine.danio_rerio.Danio_rerio_GRCz11_dna_toplevel";
5	selenoprofiles_genewise	CDS	15344673	15344735	.	-	.	phase "."; gene_id "TR.10.selenocysteine"; transcript_id "TR.10.selenocysteine"; Reference "TR.10.selenocysteine.danio_rerio.Danio_rerio_GRCz11_dna_toplevel";
5	selenoprofiles_genewise	CDS	15343507	15343578	.	-	.	phase "."; gene_id "TR.10.selenocysteine"; transcript_id "TR.10.selenocysteine"; Reference "TR.10.selenocysteine.danio_rerio.Danio_rerio_GRCz11_dna_toplevel";
5	selenoprofiles_genewise	CDS	15333372	15333461	.	-	.	phase "."; gene_id "TR.10.selenocysteine"; transcript_id "TR.10.selenocysteine"; Reference "TR.10.selenocysteine.danio_rerio.Danio_rerio_GRCz11_dna_toplevel";
5	selenoprofiles_genewise	CDS	15331364	15331538	.	-	.	phase "."; gene_id "TR.10.selenocysteine"; transcript_id "TR.10.selenocysteine"; Reference "TR.10.selenocysteine.danio_rerio.Danio_rerio_GRCz11_dna_toplevel";
5	selenoprofiles_genewise	CDS	15321315	15321451	.	-	.	phase "."; gene_id "TR.10.selenocysteine"; transcript_id "TR.10.selenocysteine"; Reference "TR.10.selenocysteine.danio_rerio.Danio_rerio_GRCz11_dna_toplevel";
5	selenoprofiles_genewise	CDS	15317180	15317275	.	-	.	phase "."; gene_id "TR.10.selenocysteine"; transcript_id "TR.10.selenocysteine"; Reference "TR.10.selenocysteine.danio_rerio.Danio_rerio_GRCz11_dna_toplevel";
5	selenoprofiles_genewise	CDS	15315910	15316002	.	-	.	phase "."; gene_id "TR.10.selenocysteine"; transcript_id "TR.10.selenocysteine"; Reference "TR.10.selenocysteine.danio_rerio.Danio_rerio_GRCz11_dna_toplevel";
5	selenoprofiles_genewise	CDS	15315196	15315267	.	-	.	phase "."; gene_id "TR.10.selenocysteine"; transcript_id "TR.10.selenocysteine"; Reference "TR.10.selenocysteine.danio_rerio.Danio_rerio_GRCz11_dna_toplevel";
5	selenoprofiles_genewise	CDS	15311910	15312007	.	-	.	phase "."; gene_id "TR.10.selenocysteine"; transcript_id "TR.10.selenocysteine"; Reference "TR.10.selenocysteine.danio_rerio.Danio_rerio_GRCz11_dna_toplevel";
5	selenoprofiles_genewise	CDS	15311585	15311714	.	-	.	phase "."; gene_id "TR.10.selenocysteine"; transcript_id "TR.10.selenocysteine"; Reference "TR.10.selenocysteine.danio_rerio.Danio_rerio_GRCz11_dna_toplevel";
5	selenoprofiles_secposition	Selenocysteine	15311591	15311593	.	-	.	phase "."; gene_id "Sec1:TR.10.selenocysteine"; transcript_id "Sec1:TR.10.selenocysteine"; Reference "TR.10.selenocysteine.danio_rerio.Danio_rerio_GRCz11_dna_toplevel";
14	selenoprofiles_genewise	CDS	17588069	17588511	.	-	.	phase "."; gene_id "SelT.2.selenocysteine"; transcript_id "SelT.2.selenocysteine"; Reference "SelT.2.selenocysteine.danio_rerio.Danio_rerio_GRCz11_dna_toplevel";
14	selenoprofiles_genewise	CDS	17586688	17586798	.	-	.	phase "."; gene_id "SelT.2.selenocysteine"; transcript_id "SelT.2.selenocysteine"; Reference "SelT.2.selenocysteine.danio_rerio.Danio_rerio_GRCz11_dna_toplevel";
14	selenoprofiles_genewise	CDS	17586458	17586584	.	-	.	phase "."; gene_id "SelT.2.selenocysteine"; transcript_id "SelT.2.selenocysteine"; Reference "SelT.2.selenocysteine.danio_rerio.Danio_rerio_GRCz11_dna_toplevel";
14	selenoprofiles_genewise	CDS	17585589	17585676	.	-	.	phase "."; gene_id "SelT.2.selenocysteine"; transcript_id "SelT.2.selenocysteine"; Reference "SelT.2.selenocysteine.danio_rerio.Danio_rerio_GRCz11_dna_toplevel";
14	selenoprofiles_genewise	CDS	17585373	17585494	.	-	.	phase "."; gene_id "SelT.2.selenocysteine"; transcript_id "SelT.2.selenocysteine"; Reference "SelT.2.selenocysteine.danio_rerio.Danio_rerio_GRCz11_dna_toplevel";
14	selenoprofiles_secposition	Selenocysteine	17586789	17586791	.	-	.	phase "."; gene_id "Sec1:SelT.2.selenocysteine"; transcript_id "Sec1:SelT.2.selenocysteine"; Reference "SelT.2.selenocysteine.danio_rerio.Danio_rerio_GRCz11_dna_toplevel";
CHR_ALT_CTG14_1_8	selenoprofiles_genewise	CDS	17588069	17588511	.	-	.	phase "."; gene_id "SelT.5.selenocysteine"; transcript_id "SelT.5.selenocysteine"; Reference "SelT.5.selenocysteine.danio_rerio.Danio_rerio_GRCz11_dna_toplevel";
CHR_ALT_CTG14_1_8	selenoprofiles_genewise	CDS	17586688	17586798	.	-	.	phase "."; gene_id "SelT.5.selenocysteine"; transcript_id "SelT.5.selenocysteine"; Reference "SelT.5.selenocysteine.danio_rerio.Danio_rerio_GRCz11_dna_toplevel";
CHR_ALT_CTG14_1_8	selenoprofiles_genewise	CDS	17586458	17586584	.	-	.	phase "."; gene_id "SelT.5.selenocysteine"; transcript_id "SelT.5.selenocysteine"; Reference "SelT.5.selenocysteine.danio_rerio.Danio_rerio_GRCz11_dna_toplevel";
CHR_ALT_CTG14_1_8	selenoprofiles_genewise	CDS	17585589	17585676	.	-	.	phase "."; gene_id "SelT.5.selenocysteine"; transcript_id "SelT.5.selenocysteine"; Reference "SelT.5.selenocysteine.danio_rerio.Danio_rerio_GRCz11_dna_toplevel";
CHR_ALT_CTG14_1_8	selenoprofiles_genewise	CDS	17585373	17585494	.	-	.	phase "."; gene_id "SelT.5.selenocysteine"; transcript_id "SelT.5.selenocysteine"; Reference "SelT.5.selenocysteine.danio_rerio.Danio_rerio_GRCz11_dna_toplevel";
CHR_ALT_CTG14_1_8	selenoprofiles_secposition	Selenocysteine	17586789	17586791	.	-	.	phase "."; gene_id "Sec1:SelT.5.selenocysteine"; transcript_id "Sec1:SelT.5.selenocysteine"; Reference "SelT.5.selenocysteine.danio_rerio.Danio_rerio_GRCz11_dna_toplevel";
CHR_ALT_CTG18_1_47	selenoprofiles_genewise	CDS	41527834	41528117	.	+	.	phase "."; gene_id "SelT.10.selenocysteine"; transcript_id "SelT.10.selenocysteine"; Reference "SelT.10.selenocysteine.danio_rerio.Danio_rerio_GRCz11_dna_toplevel";
CHR_ALT_CTG18_1_47	selenoprofiles_genewise	CDS	41530559	41530669	.	+	.	phase "."; gene_id "SelT.10.selenocysteine"; transcript_id "SelT.10.selenocysteine"; Reference "SelT.10.selenocysteine.danio_rerio.Danio_rerio_GRCz11_dna_toplevel";
CHR_ALT_CTG18_1_47	selenoprofiles_genewise	CDS	41533030	41533156	.	+	.	phase "."; gene_id "SelT.10.selenocysteine"; transcript_id "SelT.10.selenocysteine"; Reference "SelT.10.selenocysteine.danio_rerio.Danio_rerio_GRCz11_dna_toplevel";
CHR_ALT_CTG18_1_47	selenoprofiles_genewise	CDS	41534649	41534736	.	+	.	phase "."; gene_id "SelT.10.selenocysteine"; transcript_id "SelT.10.selenocysteine"; Reference "SelT.10.selenocysteine.danio_rerio.Danio_rerio_GRCz11_dna_toplevel";
CHR_ALT_CTG18_1_47	selenoprofiles_genewise	CDS	41538221	41538345	.	+	.	phase "."; gene_id "SelT.10.selenocysteine"; transcript_id "SelT.10.selenocysteine"; Reference "SelT.10.selenocysteine.danio_rerio.Danio_rerio_GRCz11_dna_toplevel";
CHR_ALT_CTG18_1_47	selenoprofiles_secposition	Selenocysteine	41530566	41530568	.	+	.	phase "."; gene_id "Sec1:SelT.10.selenocysteine"; transcript_id "Sec1:SelT.10.selenocysteine"; Reference "SelT.10.selenocysteine.danio_rerio.Danio_rerio_GRCz11_dna_toplevel";
18	selenoprofiles_genewise	CDS	41527834	41528117	.	+	.	phase "."; gene_id "SelT.13.selenocysteine"; transcript_id "SelT.13.selenocysteine"; Reference "SelT.13.selenocysteine.danio_rerio.Danio_rerio_GRCz11_dna_toplevel";
18	selenoprofiles_genewise	CDS	41530559	41530669	.	+	.	phase "."; gene_id "SelT.13.selenocysteine"; transcript_id "SelT.13.selenocysteine"; Reference "SelT.13.selenocysteine.danio_rerio.Danio_rerio_GRCz11_dna_toplevel";
18	selenoprofiles_genewise	CDS	41533030	41533156	.	+	.	phase "."; gene_id "SelT.13.selenocysteine"; transcript_id "SelT.13.selenocysteine"; Reference "SelT.13.selenocysteine.danio_rerio.Danio_rerio_GRCz11_dna_toplevel";
18	selenoprofiles_genewise	CDS	41534649	41534736	.	+	.	phase "."; gene_id "SelT.13.selenocysteine"; transcript_id "SelT.13.selenocysteine"; Reference "SelT.13.selenocysteine.danio_rerio.Danio_rerio_GRCz11_dna_toplevel";
18	selenoprofiles_genewise	CDS	41538221	41538345	.	+	.	phase "."; gene_id "SelT.13.selenocysteine"; transcript_id "SelT.13.selenocysteine"; Reference "SelT.13.selenocysteine.danio_rerio.Danio_rerio_GRCz11_dna_toplevel";
18	selenoprofiles_secposition	Selenocysteine	41530566	41530568	.	+	.	phase "."; gene_id "Sec1:SelT.13.selenocysteine"; transcript_id "Sec1:SelT.13.selenocysteine"; Reference "SelT.13.selenocysteine.danio_rerio.Danio_rerio_GRCz11_dna_toplevel";
2	selenoprofiles_exonerate	CDS	9696136	9696314	.	-	.	phase "."; gene_id "SelT.19.selenocysteine"; transcript_id "SelT.19.selenocysteine"; Reference "SelT.19.selenocysteine.danio_rerio.Danio_rerio_GRCz11_dna_toplevel";
2	selenoprofiles_exonerate	CDS	9694402	9694512	.	-	.	phase "."; gene_id "SelT.19.selenocysteine"; transcript_id "SelT.19.selenocysteine"; Reference "SelT.19.selenocysteine.danio_rerio.Danio_rerio_GRCz11_dna_toplevel";
2	selenoprofiles_exonerate	CDS	9691216	9691342	.	-	.	phase "."; gene_id "SelT.19.selenocysteine"; transcript_id "SelT.19.selenocysteine"; Reference "SelT.19.selenocysteine.danio_rerio.Danio_rerio_GRCz11_dna_toplevel";
2	selenoprofiles_exonerate	CDS	9690705	9690792	.	-	.	phase "."; gene_id "SelT.19.selenocysteine"; transcript_id "SelT.19.selenocysteine"; Reference "SelT.19.selenocysteine.danio_rerio.Danio_rerio_GRCz11_dna_toplevel";
2	selenoprofiles_exonerate	CDS	9689730	9689854	.	-	.	phase "."; gene_id "SelT.19.selenocysteine"; transcript_id "SelT.19.selenocysteine"; Reference "SelT.19.selenocysteine.danio_rerio.Danio_rerio_GRCz11_dna_toplevel";
2	selenoprofiles_secposition	Selenocysteine	9694503	9694505	.	-	.	phase "."; gene_id "Sec1:SelT.19.selenocysteine"; transcript_id "Sec1:SelT.19.selenocysteine"; Reference "SelT.19.selenocysteine.danio_rerio.Danio_rerio_GRCz11_dna_toplevel";
CHR_ALT_CTG3_1_13	selenoprofiles_exonerate	CDS	20118256	20118284	.	-	.	phase "."; gene_id "SelW.1.selenocysteine"; transcript_id "SelW.1.selenocysteine"; Reference "SelW.1.selenocysteine.danio_rerio.Danio_rerio_GRCz11_dna_toplevel";
CHR_ALT_CTG3_1_13	selenoprofiles_exonerate	CDS	20114254	20114351	.	-	.	phase "."; gene_id "SelW.1.selenocysteine"; transcript_id "SelW.1.selenocysteine"; Reference "SelW.1.selenocysteine.danio_rerio.Danio_rerio_GRCz11_dna_toplevel";
CHR_ALT_CTG3_1_13	selenoprofiles_exonerate	CDS	20114101	20114177	.	-	.	phase "."; gene_id "SelW.1.selenocysteine"; transcript_id "SelW.1.selenocysteine"; Reference "SelW.1.selenocysteine.danio_rerio.Danio_rerio_GRCz11_dna_toplevel";
CHR_ALT_CTG3_1_13	selenoprofiles_exonerate	CDS	20110569	20110652	.	-	.	phase "."; gene_id "SelW.1.selenocysteine"; transcript_id "SelW.1.selenocysteine"; Reference "SelW.1.selenocysteine.danio_rerio.Danio_rerio_GRCz11_dna_toplevel";
CHR_ALT_CTG3_1_13	selenoprofiles_secposition	Selenocysteine	20114342	20114344	.	-	.	phase "."; gene_id "Sec1:SelW.1.selenocysteine"; transcript_id "Sec1:SelW.1.selenocysteine"; Reference "SelW.1.selenocysteine.danio_rerio.Danio_rerio_GRCz11_dna_toplevel";
CHR_ALT_CTG3_1_13	selenoprofiles_exonerate	CDS	20106066	20106094	.	-	.	phase "."; gene_id "SelW.2.selenocysteine"; transcript_id "SelW.2.selenocysteine"; Reference "SelW.2.selenocysteine.danio_rerio.Danio_rerio_GRCz11_dna_toplevel";
CHR_ALT_CTG3_1_13	selenoprofiles_exonerate	CDS	20105150	20105247	.	-	.	phase "."; gene_id "SelW.2.selenocysteine"; transcript_id "SelW.2.selenocysteine"; Reference "SelW.2.selenocysteine.danio_rerio.Danio_rerio_GRCz11_dna_toplevel";
CHR_ALT_CTG3_1_13	selenoprofiles_exonerate	CDS	20104925	20105001	.	-	.	phase "."; gene_id "SelW.2.selenocysteine"; transcript_id "SelW.2.selenocysteine"; Reference "SelW.2.selenocysteine.danio_rerio.Danio_rerio_GRCz11_dna_toplevel";
CHR_ALT_CTG3_1_13	selenoprofiles_exonerate	CDS	20104445	20104525	.	-	.	phase "."; gene_id "SelW.2.selenocysteine"; transcript_id "SelW.2.selenocysteine"; Reference "SelW.2.selenocysteine.danio_rerio.Danio_rerio_GRCz11_dna_toplevel";
CHR_ALT_CTG3_1_13	selenoprofiles_secposition	Selenocysteine	20105238	20105240	.	-	.	phase "."; gene_id "Sec1:SelW.2.selenocysteine"; transcript_id "Sec1:SelW.2.selenocysteine"; Reference "SelW.2.selenocysteine.danio_rerio.Danio_rerio_GRCz11_dna_toplevel";
3	selenoprofiles_exonerate	CDS	20118256	20118284	.	-	.	phase "."; gene_id "SelW.3.selenocysteine"; transcript_id "SelW.3.selenocysteine"; Reference "SelW.3.selenocysteine.danio_rerio.Danio_rerio_GRCz11_dna_toplevel";
3	selenoprofiles_exonerate	CDS	20114254	20114351	.	-	.	phase "."; gene_id "SelW.3.selenocysteine"; transcript_id "SelW.3.selenocysteine"; Reference "SelW.3.selenocysteine.danio_rerio.Danio_rerio_GRCz11_dna_toplevel";
3	selenoprofiles_exonerate	CDS	20114101	20114177	.	-	.	phase "."; gene_id "SelW.3.selenocysteine"; transcript_id "SelW.3.selenocysteine"; Reference "SelW.3.selenocysteine.danio_rerio.Danio_rerio_GRCz11_dna_toplevel";
3	selenoprofiles_exonerate	CDS	20110569	20110652	.	-	.	phase "."; gene_id "SelW.3.selenocysteine"; transcript_id "SelW.3.selenocysteine"; Reference "SelW.3.selenocysteine.danio_rerio.Danio_rerio_GRCz11_dna_toplevel";
3	selenoprofiles_secposition	Selenocysteine	20114342	20114344	.	-	.	phase "."; gene_id "Sec1:SelW.3.selenocysteine"; transcript_id "Sec1:SelW.3.selenocysteine"; Reference "SelW.3.selenocysteine.danio_rerio.Danio_rerio_GRCz11_dna_toplevel";
3	selenoprofiles_exonerate	CDS	20106066	20106094	.	-	.	phase "."; gene_id "SelW.4.selenocysteine"; transcript_id "SelW.4.selenocysteine"; Reference "SelW.4.selenocysteine.danio_rerio.Danio_rerio_GRCz11_dna_toplevel";
3	selenoprofiles_exonerate	CDS	20105150	20105247	.	-	.	phase "."; gene_id "SelW.4.selenocysteine"; transcript_id "SelW.4.selenocysteine"; Reference "SelW.4.selenocysteine.danio_rerio.Danio_rerio_GRCz11_dna_toplevel";
3	selenoprofiles_exonerate	CDS	20104925	20105001	.	-	.	phase "."; gene_id "SelW.4.selenocysteine"; transcript_id "SelW.4.selenocysteine"; Reference "SelW.4.selenocysteine.danio_rerio.Danio_rerio_GRCz11_dna_toplevel";
3	selenoprofiles_exonerate	CDS	20104445	20104525	.	-	.	phase "."; gene_id "SelW.4.selenocysteine"; transcript_id "SelW.4.selenocysteine"; Reference "SelW.4.selenocysteine.danio_rerio.Danio_rerio_GRCz11_dna_toplevel";
3	selenoprofiles_secposition	Selenocysteine	20105238	20105240	.	-	.	phase "."; gene_id "Sec1:SelW.4.selenocysteine"; transcript_id "Sec1:SelW.4.selenocysteine"; Reference "SelW.4.selenocysteine.danio_rerio.Danio_rerio_GRCz11_dna_toplevel";
5	selenoprofiles_exonerate	CDS	61998738	61998766	.	+	.	phase "."; gene_id "SelW.5.selenocysteine"; transcript_id "SelW.5.selenocysteine"; Reference "SelW.5.selenocysteine.danio_rerio.Danio_rerio_GRCz11_dna_toplevel";
5	selenoprofiles_exonerate	CDS	61999538	61999562	.	+	.	phase "."; gene_id "SelW.5.selenocysteine"; transcript_id "SelW.5.selenocysteine"; Reference "SelW.5.selenocysteine.danio_rerio.Danio_rerio_GRCz11_dna_toplevel";
5	selenoprofiles_exonerate	CDS	62001532	62001585	.	+	.	phase "."; gene_id "SelW.5.selenocysteine"; transcript_id "SelW.5.selenocysteine"; Reference "SelW.5.selenocysteine.danio_rerio.Danio_rerio_GRCz11_dna_toplevel";
5	selenoprofiles_exonerate	CDS	62001721	62001795	.	+	.	phase "."; gene_id "SelW.5.selenocysteine"; transcript_id "SelW.5.selenocysteine"; Reference "SelW.5.selenocysteine.danio_rerio.Danio_rerio_GRCz11_dna_toplevel";
5	selenoprofiles_exonerate	CDS	62004550	62004633	.	+	.	phase "."; gene_id "SelW.5.selenocysteine"; transcript_id "SelW.5.selenocysteine"; Reference "SelW.5.selenocysteine.danio_rerio.Danio_rerio_GRCz11_dna_toplevel";
5	selenoprofiles_secposition	Selenocysteine	61999545	61999547	.	+	.	phase "."; gene_id "Sec1:SelW.5.selenocysteine"; transcript_id "Sec1:SelW.5.selenocysteine"; Reference "SelW.5.selenocysteine.danio_rerio.Danio_rerio_GRCz11_dna_toplevel";
5	selenoprofiles_secposition	Selenocysteine	62004625	62004627	.	+	.	phase "."; gene_id "Sec2:SelW.5.selenocysteine"; transcript_id "Sec2:SelW.5.selenocysteine"; Reference "SelW.5.selenocysteine.danio_rerio.Danio_rerio_GRCz11_dna_toplevel";
10	selenoprofiles_exonerate	CDS	19882395	19882716	.	+	.	phase "."; gene_id "SPS.10.selenocysteine"; transcript_id "SPS.10.selenocysteine"; Reference "SPS.10.selenocysteine.denticeps_clupeoides.Denticeps_clupeoides_fDenClu1_1_dna_toplevel";
10	selenoprofiles_exonerate	CDS	19882892	19882995	.	+	.	phase "."; gene_id "SPS.10.selenocysteine"; transcript_id "SPS.10.selenocysteine"; Reference "SPS.10.selenocysteine.denticeps_clupeoides.Denticeps_clupeoides_fDenClu1_1_dna_toplevel";
10	selenoprofiles_exonerate	CDS	19883074	19883181	.	+	.	phase "."; gene_id "SPS.10.selenocysteine"; transcript_id "SPS.10.selenocysteine"; Reference "SPS.10.selenocysteine.denticeps_clupeoides.Denticeps_clupeoides_fDenClu1_1_dna_toplevel";
10	selenoprofiles_exonerate	CDS	19884551	19884705	.	+	.	phase "."; gene_id "SPS.10.selenocysteine"; transcript_id "SPS.10.selenocysteine"; Reference "SPS.10.selenocysteine.denticeps_clupeoides.Denticeps_clupeoides_fDenClu1_1_dna_toplevel";
10	selenoprofiles_exonerate	CDS	19884877	19884967	.	+	.	phase "."; gene_id "SPS.10.selenocysteine"; transcript_id "SPS.10.selenocysteine"; Reference "SPS.10.selenocysteine.denticeps_clupeoides.Denticeps_clupeoides_fDenClu1_1_dna_toplevel";
10	selenoprofiles_exonerate	CDS	19885139	19885238	.	+	.	phase "."; gene_id "SPS.10.selenocysteine"; transcript_id "SPS.10.selenocysteine"; Reference "SPS.10.selenocysteine.denticeps_clupeoides.Denticeps_clupeoides_fDenClu1_1_dna_toplevel";
10	selenoprofiles_exonerate	CDS	19885349	19885561	.	+	.	phase "."; gene_id "SPS.10.selenocysteine"; transcript_id "SPS.10.selenocysteine"; Reference "SPS.10.selenocysteine.denticeps_clupeoides.Denticeps_clupeoides_fDenClu1_1_dna_toplevel";
10	selenoprofiles_exonerate	CDS	19885846	19886156	.	+	.	phase "."; gene_id "SPS.10.selenocysteine"; transcript_id "SPS.10.selenocysteine"; Reference "SPS.10.selenocysteine.denticeps_clupeoides.Denticeps_clupeoides_fDenClu1_1_dna_toplevel";
10	selenoprofiles_secposition	Selenocysteine	19882548	19882550	.	+	.	phase "."; gene_id "Sec1:SPS.10.selenocysteine"; transcript_id "Sec1:SPS.10.selenocysteine"; Reference "SPS.10.selenocysteine.denticeps_clupeoides.Denticeps_clupeoides_fDenClu1_1_dna_toplevel";
14	selenoprofiles_genewise	CDS	12850966	12851787	.	+	.	phase "."; gene_id "DI.1.selenocysteine"; transcript_id "DI.1.selenocysteine"; Reference "DI.1.selenocysteine.denticeps_clupeoides.Denticeps_clupeoides_fDenClu1_1_dna_toplevel";
14	selenoprofiles_secposition	Selenocysteine	12851374	12851376	.	+	.	phase "."; gene_id "Sec1:DI.1.selenocysteine"; transcript_id "Sec1:DI.1.selenocysteine"; Reference "DI.1.selenocysteine.denticeps_clupeoides.Denticeps_clupeoides_fDenClu1_1_dna_toplevel";
1	selenoprofiles_genewise	CDS	31229067	31229951	.	+	.	phase "."; gene_id "DI.2.selenocysteine"; transcript_id "DI.2.selenocysteine"; Reference "DI.2.selenocysteine.denticeps_clupeoides.Denticeps_clupeoides_fDenClu1_1_dna_toplevel";
1	selenoprofiles_secposition	Selenocysteine	31229529	31229531	.	+	.	phase "."; gene_id "Sec1:DI.2.selenocysteine"; transcript_id "Sec1:DI.2.selenocysteine"; Reference "DI.2.selenocysteine.denticeps_clupeoides.Denticeps_clupeoides_fDenClu1_1_dna_toplevel";
1	selenoprofiles_exonerate	CDS	5698571	5699257	.	-	.	phase "."; gene_id "DI.3.selenocysteine"; transcript_id "DI.3.selenocysteine"; Reference "DI.3.selenocysteine.denticeps_clupeoides.Denticeps_clupeoides_fDenClu1_1_dna_toplevel";
1	selenoprofiles_exonerate	CDS	5697424	5697975	.	-	.	phase "."; gene_id "DI.3.selenocysteine"; transcript_id "DI.3.selenocysteine"; Reference "DI.3.selenocysteine.denticeps_clupeoides.Denticeps_clupeoides_fDenClu1_1_dna_toplevel";
1	selenoprofiles_secposition	Selenocysteine	5697823	5697825	.	-	.	phase "."; gene_id "Sec1:DI.3.selenocysteine"; transcript_id "Sec1:DI.3.selenocysteine"; Reference "DI.3.selenocysteine.denticeps_clupeoides.Denticeps_clupeoides_fDenClu1_1_dna_toplevel";
13	selenoprofiles_exonerate	CDS	19007531	19007861	.	+	.	phase "."; gene_id "DI.12.selenocysteine"; transcript_id "DI.12.selenocysteine"; Reference "DI.12.selenocysteine.denticeps_clupeoides.Denticeps_clupeoides_fDenClu1_1_dna_toplevel";
13	selenoprofiles_exonerate	CDS	19007928	19008071	.	+	.	phase "."; gene_id "DI.12.selenocysteine"; transcript_id "DI.12.selenocysteine"; Reference "DI.12.selenocysteine.denticeps_clupeoides.Denticeps_clupeoides_fDenClu1_1_dna_toplevel";
13	selenoprofiles_exonerate	CDS	19008277	19008512	.	+	.	phase "."; gene_id "DI.12.selenocysteine"; transcript_id "DI.12.selenocysteine"; Reference "DI.12.selenocysteine.denticeps_clupeoides.Denticeps_clupeoides_fDenClu1_1_dna_toplevel";
13	selenoprofiles_secposition	Selenocysteine	19007966	19007968	.	+	.	phase "."; gene_id "Sec1:DI.12.selenocysteine"; transcript_id "Sec1:DI.12.selenocysteine"; Reference "DI.12.selenocysteine.denticeps_clupeoides.Denticeps_clupeoides_fDenClu1_1_dna_toplevel";
11	selenoprofiles_genewise	CDS	13659589	13659702	.	+	.	phase "."; gene_id "Fep15.2.selenocysteine"; transcript_id "Fep15.2.selenocysteine"; Reference "Fep15.2.selenocysteine.denticeps_clupeoides.Denticeps_clupeoides_fDenClu1_1_dna_toplevel";
11	selenoprofiles_genewise	CDS	13659823	13659899	.	+	.	phase "."; gene_id "Fep15.2.selenocysteine"; transcript_id "Fep15.2.selenocysteine"; Reference "Fep15.2.selenocysteine.denticeps_clupeoides.Denticeps_clupeoides_fDenClu1_1_dna_toplevel";
11	selenoprofiles_genewise	CDS	13660353	13660431	.	+	.	phase "."; gene_id "Fep15.2.selenocysteine"; transcript_id "Fep15.2.selenocysteine"; Reference "Fep15.2.selenocysteine.denticeps_clupeoides.Denticeps_clupeoides_fDenClu1_1_dna_toplevel";
11	selenoprofiles_genewise	CDS	13661058	13661201	.	+	.	phase "."; gene_id "Fep15.2.selenocysteine"; transcript_id "Fep15.2.selenocysteine"; Reference "Fep15.2.selenocysteine.denticeps_clupeoides.Denticeps_clupeoides_fDenClu1_1_dna_toplevel";
11	selenoprofiles_secposition	Selenocysteine	13659841	13659843	.	+	.	phase "."; gene_id "Sec1:Fep15.2.selenocysteine"; transcript_id "Sec1:Fep15.2.selenocysteine"; Reference "Fep15.2.selenocysteine.denticeps_clupeoides.Denticeps_clupeoides_fDenClu1_1_dna_toplevel";
12	selenoprofiles_genewise	CDS	15960305	15960529	.	-	.	phase "."; gene_id "GPx.3.selenocysteine"; transcript_id "GPx.3.selenocysteine"; Reference "GPx.3.selenocysteine.denticeps_clupeoides.Denticeps_clupeoides_fDenClu1_1_dna_toplevel";
12	selenoprofiles_genewise	CDS	15959791	15960141	.	-	.	phase "."; gene_id "GPx.3.selenocysteine"; transcript_id "GPx.3.selenocysteine"; Reference "GPx.3.selenocysteine.denticeps_clupeoides.Denticeps_clupeoides_fDenClu1_1_dna_toplevel";
12	selenoprofiles_secposition	Selenocysteine	15960410	15960412	.	-	.	phase "."; gene_id "Sec1:GPx.3.selenocysteine"; transcript_id "Sec1:GPx.3.selenocysteine"; Reference "GPx.3.selenocysteine.denticeps_clupeoides.Denticeps_clupeoides_fDenClu1_1_dna_toplevel";
12	selenoprofiles_genewise	CDS	2416513	2416737	.	+	.	phase "."; gene_id "GPx.4.selenocysteine"; transcript_id "GPx.4.selenocysteine"; Reference "GPx.4.selenocysteine.denticeps_clupeoides.Denticeps_clupeoides_fDenClu1_1_dna_toplevel";
12	selenoprofiles_genewise	CDS	2417025	2417384	.	+	.	phase "."; gene_id "GPx.4.selenocysteine"; transcript_id "GPx.4.selenocysteine"; Reference "GPx.4.selenocysteine.denticeps_clupeoides.Denticeps_clupeoides_fDenClu1_1_dna_toplevel";
12	selenoprofiles_secposition	Selenocysteine	2416630	2416632	.	+	.	phase "."; gene_id "Sec1:GPx.4.selenocysteine"; transcript_id "Sec1:GPx.4.selenocysteine"; Reference "GPx.4.selenocysteine.denticeps_clupeoides.Denticeps_clupeoides_fDenClu1_1_dna_toplevel";
1	selenoprofiles_genewise	CDS	7352088	7352309	.	-	.	phase "."; gene_id "GPx.5.selenocysteine"; transcript_id "GPx.5.selenocysteine"; Reference "GPx.5.selenocysteine.denticeps_clupeoides.Denticeps_clupeoides_fDenClu1_1_dna_toplevel";
1	selenoprofiles_genewise	CDS	7351537	7351890	.	-	.	phase "."; gene_id "GPx.5.selenocysteine"; transcript_id "GPx.5.selenocysteine"; Reference "GPx.5.selenocysteine.denticeps_clupeoides.Denticeps_clupeoides_fDenClu1_1_dna_toplevel";
1	selenoprofiles_secposition	Selenocysteine	7352190	7352192	.	-	.	phase "."; gene_id "Sec1:GPx.5.selenocysteine"; transcript_id "Sec1:GPx.5.selenocysteine"; Reference "GPx.5.selenocysteine.denticeps_clupeoides.Denticeps_clupeoides_fDenClu1_1_dna_toplevel";
18	selenoprofiles_genewise	CDS	4443183	4443333	.	-	.	phase "."; gene_id "GPx.7.selenocysteine"; transcript_id "GPx.7.selenocysteine"; Reference "GPx.7.selenocysteine.denticeps_clupeoides.Denticeps_clupeoides_fDenClu1_1_dna_toplevel";
18	selenoprofiles_genewise	CDS	4442984	4443101	.	-	.	phase "."; gene_id "GPx.7.selenocysteine"; transcript_id "GPx.7.selenocysteine"; Reference "GPx.7.selenocysteine.denticeps_clupeoides.Denticeps_clupeoides_fDenClu1_1_dna_toplevel";
18	selenoprofiles_genewise	CDS	4442640	4442739	.	-	.	phase "."; gene_id "GPx.7.selenocysteine"; transcript_id "GPx.7.selenocysteine"; Reference "GPx.7.selenocysteine.denticeps_clupeoides.Denticeps_clupeoides_fDenClu1_1_dna_toplevel";
18	selenoprofiles_genewise	CDS	4442327	4442548	.	-	.	phase "."; gene_id "GPx.7.selenocysteine"; transcript_id "GPx.7.selenocysteine"; Reference "GPx.7.selenocysteine.denticeps_clupeoides.Denticeps_clupeoides_fDenClu1_1_dna_toplevel";
18	selenoprofiles_secposition	Selenocysteine	4443205	4443207	.	-	.	phase "."; gene_id "Sec1:GPx.7.selenocysteine"; transcript_id "Sec1:GPx.7.selenocysteine"; Reference "GPx.7.selenocysteine.denticeps_clupeoides.Denticeps_clupeoides_fDenClu1_1_dna_toplevel";
13	selenoprofiles_exonerate	CDS	12376410	12376463	.	-	.	phase "."; gene_id "GPx.12.selenocysteine"; transcript_id "GPx.12.selenocysteine"; Reference "GPx.12.selenocysteine.denticeps_clupeoides.Denticeps_clupeoides_fDenClu1_1_dna_toplevel";
13	selenoprofiles_exonerate	CDS	12376191	12376285	.	-	.	phase "."; gene_id "GPx.12.selenocysteine"; transcript_id "GPx.12.selenocysteine"; Reference "GPx.12.selenocysteine.denticeps_clupeoides.Denticeps_clupeoides_fDenClu1_1_dna_toplevel";
13	selenoprofiles_exonerate	CDS	12375955	12376099	.	-	.	phase "."; gene_id "GPx.12.selenocysteine"; transcript_id "GPx.12.selenocysteine"; Reference "GPx.12.selenocysteine.denticeps_clupeoides.Denticeps_clupeoides_fDenClu1_1_dna_toplevel";
13	selenoprofiles_exonerate	CDS	12375611	12375762	.	-	.	phase "."; gene_id "GPx.12.selenocysteine"; transcript_id "GPx.12.selenocysteine"; Reference "GPx.12.selenocysteine.denticeps_clupeoides.Denticeps_clupeoides_fDenClu1_1_dna_toplevel";
13	selenoprofiles_exonerate	CDS	12375313	12375337	.	-	.	phase "."; gene_id "GPx.12.selenocysteine"; transcript_id "GPx.12.selenocysteine"; Reference "GPx.12.selenocysteine.denticeps_clupeoides.Denticeps_clupeoides_fDenClu1_1_dna_toplevel";
13	selenoprofiles_exonerate	CDS	12375156	12375215	.	-	.	phase "."; gene_id "GPx.12.selenocysteine"; transcript_id "GPx.12.selenocysteine"; Reference "GPx.12.selenocysteine.denticeps_clupeoides.Denticeps_clupeoides_fDenClu1_1_dna_toplevel";
13	selenoprofiles_exonerate	CDS	12374992	12375024	.	-	.	phase "."; gene_id "GPx.12.selenocysteine"; transcript_id "GPx.12.selenocysteine"; Reference "GPx.12.selenocysteine.denticeps_clupeoides.Denticeps_clupeoides_fDenClu1_1_dna_toplevel";
13	selenoprofiles_secposition	Selenocysteine	12376060	12376062	.	-	.	phase "."; gene_id "Sec1:GPx.12.selenocysteine"; transcript_id "Sec1:GPx.12.selenocysteine"; Reference "GPx.12.selenocysteine.denticeps_clupeoides.Denticeps_clupeoides_fDenClu1_1_dna_toplevel";
2	selenoprofiles_blast	CDS	9311957	9312079	.	-	.	phase "."; gene_id "GPx.16.selenocysteine"; transcript_id "GPx.16.selenocysteine"; Reference "GPx.16.selenocysteine.denticeps_clupeoides.Denticeps_clupeoides_fDenClu1_1_dna_toplevel";
2	selenoprofiles_blast	CDS	9311756	9311860	.	-	.	phase "."; gene_id "GPx.16.selenocysteine"; transcript_id "GPx.16.selenocysteine"; Reference "GPx.16.selenocysteine.denticeps_clupeoides.Denticeps_clupeoides_fDenClu1_1_dna_toplevel";
2	selenoprofiles_blast	CDS	9311409	9311534	.	-	.	phase "."; gene_id "GPx.16.selenocysteine"; transcript_id "GPx.16.selenocysteine"; Reference "GPx.16.selenocysteine.denticeps_clupeoides.Denticeps_clupeoides_fDenClu1_1_dna_toplevel";
2	selenoprofiles_blast	CDS	9310607	9310744	.	-	.	phase "."; gene_id "GPx.16.selenocysteine"; transcript_id "GPx.16.selenocysteine"; Reference "GPx.16.selenocysteine.denticeps_clupeoides.Denticeps_clupeoides_fDenClu1_1_dna_toplevel";
2	selenoprofiles_secposition	Selenocysteine	9311966	9311968	.	-	.	phase "."; gene_id "Sec1:GPx.16.selenocysteine"; transcript_id "Sec1:GPx.16.selenocysteine"; Reference "GPx.16.selenocysteine.denticeps_clupeoides.Denticeps_clupeoides_fDenClu1_1_dna_toplevel";
4	selenoprofiles_genewise	CDS	12808133	12808230	.	-	.	phase "."; gene_id "GPx.19.selenocysteine"; transcript_id "GPx.19.selenocysteine"; Reference "GPx.19.selenocysteine.denticeps_clupeoides.Denticeps_clupeoides_fDenClu1_1_dna_toplevel";
4	selenoprofiles_genewise	CDS	12807290	12807434	.	-	.	phase "."; gene_id "GPx.19.selenocysteine"; transcript_id "GPx.19.selenocysteine"; Reference "GPx.19.selenocysteine.denticeps_clupeoides.Denticeps_clupeoides_fDenClu1_1_dna_toplevel";
4	selenoprofiles_genewise	CDS	12806405	12806556	.	-	.	phase "."; gene_id "GPx.19.selenocysteine"; transcript_id "GPx.19.selenocysteine"; Reference "GPx.19.selenocysteine.denticeps_clupeoides.Denticeps_clupeoides_fDenClu1_1_dna_toplevel";
4	selenoprofiles_genewise	CDS	12805478	12805502	.	-	.	phase "."; gene_id "GPx.19.selenocysteine"; transcript_id "GPx.19.selenocysteine"; Reference "GPx.19.selenocysteine.denticeps_clupeoides.Denticeps_clupeoides_fDenClu1_1_dna_toplevel";
4	selenoprofiles_genewise	CDS	12805089	12805340	.	-	.	phase "."; gene_id "GPx.19.selenocysteine"; transcript_id "GPx.19.selenocysteine"; Reference "GPx.19.selenocysteine.denticeps_clupeoides.Denticeps_clupeoides_fDenClu1_1_dna_toplevel";
4	selenoprofiles_secposition	Selenocysteine	12807395	12807397	.	-	.	phase "."; gene_id "Sec1:GPx.19.selenocysteine"; transcript_id "Sec1:GPx.19.selenocysteine"; Reference "GPx.19.selenocysteine.denticeps_clupeoides.Denticeps_clupeoides_fDenClu1_1_dna_toplevel";
19	selenoprofiles_genewise	CDS	530342	530530	.	-	.	phase "."; gene_id "Sel15.3.selenocysteine"; transcript_id "Sel15.3.selenocysteine"; Reference "Sel15.3.selenocysteine.denticeps_clupeoides.Denticeps_clupeoides_fDenClu1_1_dna_toplevel";
19	selenoprofiles_genewise	CDS	529714	529777	.	-	.	phase "."; gene_id "Sel15.3.selenocysteine"; transcript_id "Sel15.3.selenocysteine"; Reference "Sel15.3.selenocysteine.denticeps_clupeoides.Denticeps_clupeoides_fDenClu1_1_dna_toplevel";
19	selenoprofiles_genewise	CDS	527008	527267	.	-	.	phase "."; gene_id "Sel15.3.selenocysteine"; transcript_id "Sel15.3.selenocysteine"; Reference "Sel15.3.selenocysteine.denticeps_clupeoides.Denticeps_clupeoides_fDenClu1_1_dna_toplevel";
19	selenoprofiles_secposition	Selenocysteine	529742	529744	.	-	.	phase "."; gene_id "Sec1:Sel15.3.selenocysteine"; transcript_id "Sec1:Sel15.3.selenocysteine"; Reference "Sel15.3.selenocysteine.denticeps_clupeoides.Denticeps_clupeoides_fDenClu1_1_dna_toplevel";
14	selenoprofiles_genewise	CDS	4319521	4319577	.	+	.	phase "."; gene_id "SelI.5.selenocysteine"; transcript_id "SelI.5.selenocysteine"; Reference "SelI.5.selenocysteine.denticeps_clupeoides.Denticeps_clupeoides_fDenClu1_1_dna_toplevel";
14	selenoprofiles_genewise	CDS	4321201	4321269	.	+	.	phase "."; gene_id "SelI.5.selenocysteine"; transcript_id "SelI.5.selenocysteine"; Reference "SelI.5.selenocysteine.denticeps_clupeoides.Denticeps_clupeoides_fDenClu1_1_dna_toplevel";
14	selenoprofiles_genewise	CDS	4321721	4321829	.	+	.	phase "."; gene_id "SelI.5.selenocysteine"; transcript_id "SelI.5.selenocysteine"; Reference "SelI.5.selenocysteine.denticeps_clupeoides.Denticeps_clupeoides_fDenClu1_1_dna_toplevel";
14	selenoprofiles_genewise	CDS	4322002	4322076	.	+	.	phase "."; gene_id "SelI.5.selenocysteine"; transcript_id "SelI.5.selenocysteine"; Reference "SelI.5.selenocysteine.denticeps_clupeoides.Denticeps_clupeoides_fDenClu1_1_dna_toplevel";
14	selenoprofiles_genewise	CDS	4322768	4323030	.	+	.	phase "."; gene_id "SelI.5.selenocysteine"; transcript_id "SelI.5.selenocysteine"; Reference "SelI.5.selenocysteine.denticeps_clupeoides.Denticeps_clupeoides_fDenClu1_1_dna_toplevel";
14	selenoprofiles_genewise	CDS	4323123	4323267	.	+	.	phase "."; gene_id "SelI.5.selenocysteine"; transcript_id "SelI.5.selenocysteine"; Reference "SelI.5.selenocysteine.denticeps_clupeoides.Denticeps_clupeoides_fDenClu1_1_dna_toplevel";
14	selenoprofiles_genewise	CDS	4324453	4324655	.	+	.	phase "."; gene_id "SelI.5.selenocysteine"; transcript_id "SelI.5.selenocysteine"; Reference "SelI.5.selenocysteine.denticeps_clupeoides.Denticeps_clupeoides_fDenClu1_1_dna_toplevel";
14	selenoprofiles_genewise	CDS	4324767	4324949	.	+	.	phase "."; gene_id "SelI.5.selenocysteine"; transcript_id "SelI.5.selenocysteine"; Reference "SelI.5.selenocysteine.denticeps_clupeoides.Denticeps_clupeoides_fDenClu1_1_dna_toplevel";
14	selenoprofiles_genewise	CDS	4326673	4326780	.	+	.	phase "."; gene_id "SelI.5.selenocysteine"; transcript_id "SelI.5.selenocysteine"; Reference "SelI.5.selenocysteine.denticeps_clupeoides.Denticeps_clupeoides_fDenClu1_1_dna_toplevel";
14	selenoprofiles_secposition	Selenocysteine	4326736	4326738	.	+	.	phase "."; gene_id "Sec1:SelI.5.selenocysteine"; transcript_id "Sec1:SelI.5.selenocysteine"; Reference "SelI.5.selenocysteine.denticeps_clupeoides.Denticeps_clupeoides_fDenClu1_1_dna_toplevel";
2	selenoprofiles_genewise	CDS	31586675	31586741	.	+	.	phase "."; gene_id "SelJ.1.selenocysteine"; transcript_id "SelJ.1.selenocysteine"; Reference "SelJ.1.selenocysteine.denticeps_clupeoides.Denticeps_clupeoides_fDenClu1_1_dna_toplevel";
2	selenoprofiles_genewise	CDS	31587737	31587919	.	+	.	phase "."; gene_id "SelJ.1.selenocysteine"; transcript_id "SelJ.1.selenocysteine"; Reference "SelJ.1.selenocysteine.denticeps_clupeoides.Denticeps_clupeoides_fDenClu1_1_dna_toplevel";
2	selenoprofiles_genewise	CDS	31588234	31588332	.	+	.	phase "."; gene_id "SelJ.1.selenocysteine"; transcript_id "SelJ.1.selenocysteine"; Reference "SelJ.1.selenocysteine.denticeps_clupeoides.Denticeps_clupeoides_fDenClu1_1_dna_toplevel";
2	selenoprofiles_genewise	CDS	31588600	31588692	.	+	.	phase "."; gene_id "SelJ.1.selenocysteine"; transcript_id "SelJ.1.selenocysteine"; Reference "SelJ.1.selenocysteine.denticeps_clupeoides.Denticeps_clupeoides_fDenClu1_1_dna_toplevel";
2	selenoprofiles_genewise	CDS	31589373	31589529	.	+	.	phase "."; gene_id "SelJ.1.selenocysteine"; transcript_id "SelJ.1.selenocysteine"; Reference "SelJ.1.selenocysteine.denticeps_clupeoides.Denticeps_clupeoides_fDenClu1_1_dna_toplevel";
2	selenoprofiles_genewise	CDS	31589784	31589899	.	+	.	phase "."; gene_id "SelJ.1.selenocysteine"; transcript_id "SelJ.1.selenocysteine"; Reference "SelJ.1.selenocysteine.denticeps_clupeoides.Denticeps_clupeoides_fDenClu1_1_dna_toplevel";
2	selenoprofiles_genewise	CDS	31590103	31590180	.	+	.	phase "."; gene_id "SelJ.1.selenocysteine"; transcript_id "SelJ.1.selenocysteine"; Reference "SelJ.1.selenocysteine.denticeps_clupeoides.Denticeps_clupeoides_fDenClu1_1_dna_toplevel";
2	selenoprofiles_genewise	CDS	31591560	31591699	.	+	.	phase "."; gene_id "SelJ.1.selenocysteine"; transcript_id "SelJ.1.selenocysteine"; Reference "SelJ.1.selenocysteine.denticeps_clupeoides.Denticeps_clupeoides_fDenClu1_1_dna_toplevel";
2	selenoprofiles_genewise	CDS	31592350	31592451	.	+	.	phase "."; gene_id "SelJ.1.selenocysteine"; transcript_id "SelJ.1.selenocysteine"; Reference "SelJ.1.selenocysteine.denticeps_clupeoides.Denticeps_clupeoides_fDenClu1_1_dna_toplevel";
2	selenoprofiles_secposition	Selenocysteine	31590177	31590179	.	+	.	phase "."; gene_id "Sec1:SelJ.1.selenocysteine"; transcript_id "Sec1:SelJ.1.selenocysteine"; Reference "SelJ.1.selenocysteine.denticeps_clupeoides.Denticeps_clupeoides_fDenClu1_1_dna_toplevel";
10	selenoprofiles_exonerate	CDS	12922513	12922615	.	-	.	phase "."; gene_id "SelK.1.selenocysteine"; transcript_id "SelK.1.selenocysteine"; Reference "SelK.1.selenocysteine.denticeps_clupeoides.Denticeps_clupeoides_fDenClu1_1_dna_toplevel";
10	selenoprofiles_exonerate	CDS	12921508	12921598	.	-	.	phase "."; gene_id "SelK.1.selenocysteine"; transcript_id "SelK.1.selenocysteine"; Reference "SelK.1.selenocysteine.denticeps_clupeoides.Denticeps_clupeoides_fDenClu1_1_dna_toplevel";
10	selenoprofiles_exonerate	CDS	12921360	12921437	.	-	.	phase "."; gene_id "SelK.1.selenocysteine"; transcript_id "SelK.1.selenocysteine"; Reference "SelK.1.selenocysteine.denticeps_clupeoides.Denticeps_clupeoides_fDenClu1_1_dna_toplevel";
10	selenoprofiles_exonerate	CDS	12921150	12921249	.	-	.	phase "."; gene_id "SelK.1.selenocysteine"; transcript_id "SelK.1.selenocysteine"; Reference "SelK.1.selenocysteine.denticeps_clupeoides.Denticeps_clupeoides_fDenClu1_1_dna_toplevel";
10	selenoprofiles_secposition	Selenocysteine	12921159	12921161	.	-	.	phase "."; gene_id "Sec2:SelK.1.selenocysteine"; transcript_id "Sec2:SelK.1.selenocysteine"; Reference "SelK.1.selenocysteine.denticeps_clupeoides.Denticeps_clupeoides_fDenClu1_1_dna_toplevel";
14	selenoprofiles_blast	CDS	9161723	9161860	.	+	.	phase "."; gene_id "SelL.6.selenocysteine"; transcript_id "SelL.6.selenocysteine"; Reference "SelL.6.selenocysteine.denticeps_clupeoides.Denticeps_clupeoides_fDenClu1_1_dna_toplevel";
14	selenoprofiles_blast	CDS	9161942	9161998	.	+	.	phase "."; gene_id "SelL.6.selenocysteine"; transcript_id "SelL.6.selenocysteine"; Reference "SelL.6.selenocysteine.denticeps_clupeoides.Denticeps_clupeoides_fDenClu1_1_dna_toplevel";
14	selenoprofiles_blast	CDS	9162225	9162356	.	+	.	phase "."; gene_id "SelL.6.selenocysteine"; transcript_id "SelL.6.selenocysteine"; Reference "SelL.6.selenocysteine.denticeps_clupeoides.Denticeps_clupeoides_fDenClu1_1_dna_toplevel";
14	selenoprofiles_blast	CDS	9162430	9162552	.	+	.	phase "."; gene_id "SelL.6.selenocysteine"; transcript_id "SelL.6.selenocysteine"; Reference "SelL.6.selenocysteine.denticeps_clupeoides.Denticeps_clupeoides_fDenClu1_1_dna_toplevel";
14	selenoprofiles_blast	CDS	9163283	9163399	.	+	.	phase "."; gene_id "SelL.6.selenocysteine"; transcript_id "SelL.6.selenocysteine"; Reference "SelL.6.selenocysteine.denticeps_clupeoides.Denticeps_clupeoides_fDenClu1_1_dna_toplevel";
14	selenoprofiles_blast	CDS	9164189	9164329	.	+	.	phase "."; gene_id "SelL.6.selenocysteine"; transcript_id "SelL.6.selenocysteine"; Reference "SelL.6.selenocysteine.denticeps_clupeoides.Denticeps_clupeoides_fDenClu1_1_dna_toplevel";
14	selenoprofiles_blast	CDS	9164556	9164672	.	+	.	phase "."; gene_id "SelL.6.selenocysteine"; transcript_id "SelL.6.selenocysteine"; Reference "SelL.6.selenocysteine.denticeps_clupeoides.Denticeps_clupeoides_fDenClu1_1_dna_toplevel";
14	selenoprofiles_secposition	Selenocysteine	9162499	9162501	.	+	.	phase "."; gene_id "Sec1:SelL.6.selenocysteine"; transcript_id "Sec1:SelL.6.selenocysteine"; Reference "SelL.6.selenocysteine.denticeps_clupeoides.Denticeps_clupeoides_fDenClu1_1_dna_toplevel";
14	selenoprofiles_secposition	Selenocysteine	9162508	9162510	.	+	.	phase "."; gene_id "Sec2:SelL.6.selenocysteine"; transcript_id "Sec2:SelL.6.selenocysteine"; Reference "SelL.6.selenocysteine.denticeps_clupeoides.Denticeps_clupeoides_fDenClu1_1_dna_toplevel";
1	selenoprofiles_exonerate	CDS	3144289	3144442	.	-	.	phase "."; gene_id "SelN.8.selenocysteine"; transcript_id "SelN.8.selenocysteine"; Reference "SelN.8.selenocysteine.denticeps_clupeoides.Denticeps_clupeoides_fDenClu1_1_dna_toplevel";
1	selenoprofiles_exonerate	CDS	3144080	3144210	.	-	.	phase "."; gene_id "SelN.8.selenocysteine"; transcript_id "SelN.8.selenocysteine"; Reference "SelN.8.selenocysteine.denticeps_clupeoides.Denticeps_clupeoides_fDenClu1_1_dna_toplevel";
1	selenoprofiles_exonerate	CDS	3142077	3142289	.	-	.	phase "."; gene_id "SelN.8.selenocysteine"; transcript_id "SelN.8.selenocysteine"; Reference "SelN.8.selenocysteine.denticeps_clupeoides.Denticeps_clupeoides_fDenClu1_1_dna_toplevel";
1	selenoprofiles_exonerate	CDS	3141868	3141992	.	-	.	phase "."; gene_id "SelN.8.selenocysteine"; transcript_id "SelN.8.selenocysteine"; Reference "SelN.8.selenocysteine.denticeps_clupeoides.Denticeps_clupeoides_fDenClu1_1_dna_toplevel";
1	selenoprofiles_exonerate	CDS	3141642	3141779	.	-	.	phase "."; gene_id "SelN.8.selenocysteine"; transcript_id "SelN.8.selenocysteine"; Reference "SelN.8.selenocysteine.denticeps_clupeoides.Denticeps_clupeoides_fDenClu1_1_dna_toplevel";
1	selenoprofiles_exonerate	CDS	3141489	3141570	.	-	.	phase "."; gene_id "SelN.8.selenocysteine"; transcript_id "SelN.8.selenocysteine"; Reference "SelN.8.selenocysteine.denticeps_clupeoides.Denticeps_clupeoides_fDenClu1_1_dna_toplevel";
1	selenoprofiles_exonerate	CDS	3141225	3141413	.	-	.	phase "."; gene_id "SelN.8.selenocysteine"; transcript_id "SelN.8.selenocysteine"; Reference "SelN.8.selenocysteine.denticeps_clupeoides.Denticeps_clupeoides_fDenClu1_1_dna_toplevel";
1	selenoprofiles_exonerate	CDS	3140725	3140830	.	-	.	phase "."; gene_id "SelN.8.selenocysteine"; transcript_id "SelN.8.selenocysteine"; Reference "SelN.8.selenocysteine.denticeps_clupeoides.Denticeps_clupeoides_fDenClu1_1_dna_toplevel";
1	selenoprofiles_exonerate	CDS	3140459	3140571	.	-	.	phase "."; gene_id "SelN.8.selenocysteine"; transcript_id "SelN.8.selenocysteine"; Reference "SelN.8.selenocysteine.denticeps_clupeoides.Denticeps_clupeoides_fDenClu1_1_dna_toplevel";
1	selenoprofiles_exonerate	CDS	3140269	3140370	.	-	.	phase "."; gene_id "SelN.8.selenocysteine"; transcript_id "SelN.8.selenocysteine"; Reference "SelN.8.selenocysteine.denticeps_clupeoides.Denticeps_clupeoides_fDenClu1_1_dna_toplevel";
1	selenoprofiles_exonerate	CDS	3139073	3139240	.	-	.	phase "."; gene_id "SelN.8.selenocysteine"; transcript_id "SelN.8.selenocysteine"; Reference "SelN.8.selenocysteine.denticeps_clupeoides.Denticeps_clupeoides_fDenClu1_1_dna_toplevel";
1	selenoprofiles_secposition	Selenocysteine	3140726	3140728	.	-	.	phase "."; gene_id "Sec1:SelN.8.selenocysteine"; transcript_id "Sec1:SelN.8.selenocysteine"; Reference "SelN.8.selenocysteine.denticeps_clupeoides.Denticeps_clupeoides_fDenClu1_1_dna_toplevel";
15	selenoprofiles_blast	CDS	15408823	15409209	.	+	.	phase "."; gene_id "SelO.5.selenocysteine"; transcript_id "SelO.5.selenocysteine"; Reference "SelO.5.selenocysteine.denticeps_clupeoides.Denticeps_clupeoides_fDenClu1_1_dna_toplevel";
15	selenoprofiles_blast	CDS	15409228	15409278	.	+	.	phase "."; gene_id "SelO.5.selenocysteine"; transcript_id "SelO.5.selenocysteine"; Reference "SelO.5.selenocysteine.denticeps_clupeoides.Denticeps_clupeoides_fDenClu1_1_dna_toplevel";
15	selenoprofiles_blast	CDS	15412891	15413094	.	+	.	phase "."; gene_id "SelO.5.selenocysteine"; transcript_id "SelO.5.selenocysteine"; Reference "SelO.5.selenocysteine.denticeps_clupeoides.Denticeps_clupeoides_fDenClu1_1_dna_toplevel";
15	selenoprofiles_blast	CDS	15413186	15413365	.	+	.	phase "."; gene_id "SelO.5.selenocysteine"; transcript_id "SelO.5.selenocysteine"; Reference "SelO.5.selenocysteine.denticeps_clupeoides.Denticeps_clupeoides_fDenClu1_1_dna_toplevel";
15	selenoprofiles_blast	CDS	15413470	15413598	.	+	.	phase "."; gene_id "SelO.5.selenocysteine"; transcript_id "SelO.5.selenocysteine"; Reference "SelO.5.selenocysteine.denticeps_clupeoides.Denticeps_clupeoides_fDenClu1_1_dna_toplevel";
15	selenoprofiles_blast	CDS	15413676	15413957	.	+	.	phase "."; gene_id "SelO.5.selenocysteine"; transcript_id "SelO.5.selenocysteine"; Reference "SelO.5.selenocysteine.denticeps_clupeoides.Denticeps_clupeoides_fDenClu1_1_dna_toplevel";
15	selenoprofiles_blast	CDS	15414199	15414357	.	+	.	phase "."; gene_id "SelO.5.selenocysteine"; transcript_id "SelO.5.selenocysteine"; Reference "SelO.5.selenocysteine.denticeps_clupeoides.Denticeps_clupeoides_fDenClu1_1_dna_toplevel";
15	selenoprofiles_blast	CDS	15415158	15415343	.	+	.	phase "."; gene_id "SelO.5.selenocysteine"; transcript_id "SelO.5.selenocysteine"; Reference "SelO.5.selenocysteine.denticeps_clupeoides.Denticeps_clupeoides_fDenClu1_1_dna_toplevel";
15	selenoprofiles_blast	CDS	15415417	15415584	.	+	.	phase "."; gene_id "SelO.5.selenocysteine"; transcript_id "SelO.5.selenocysteine"; Reference "SelO.5.selenocysteine.denticeps_clupeoides.Denticeps_clupeoides_fDenClu1_1_dna_toplevel";
15	selenoprofiles_blast	CDS	15415785	15415835	.	+	.	phase "."; gene_id "SelO.5.selenocysteine"; transcript_id "SelO.5.selenocysteine"; Reference "SelO.5.selenocysteine.denticeps_clupeoides.Denticeps_clupeoides_fDenClu1_1_dna_toplevel";
15	selenoprofiles_blast	CDS	15415896	15415982	.	+	.	phase "."; gene_id "SelO.5.selenocysteine"; transcript_id "SelO.5.selenocysteine"; Reference "SelO.5.selenocysteine.denticeps_clupeoides.Denticeps_clupeoides_fDenClu1_1_dna_toplevel";
15	selenoprofiles_secposition	Selenocysteine	15415971	15415973	.	+	.	phase "."; gene_id "Sec1:SelO.5.selenocysteine"; transcript_id "Sec1:SelO.5.selenocysteine"; Reference "SelO.5.selenocysteine.denticeps_clupeoides.Denticeps_clupeoides_fDenClu1_1_dna_toplevel";
1	selenoprofiles_genewise	CDS	17474107	17474390	.	-	.	phase "."; gene_id "SelP.1.selenocysteine"; transcript_id "SelP.1.selenocysteine"; Reference "SelP.1.selenocysteine.denticeps_clupeoides.Denticeps_clupeoides_fDenClu1_1_dna_toplevel";
1	selenoprofiles_genewise	CDS	17473787	17474005	.	-	.	phase "."; gene_id "SelP.1.selenocysteine"; transcript_id "SelP.1.selenocysteine"; Reference "SelP.1.selenocysteine.denticeps_clupeoides.Denticeps_clupeoides_fDenClu1_1_dna_toplevel";
1	selenoprofiles_genewise	CDS	17473507	17473624	.	-	.	phase "."; gene_id "SelP.1.selenocysteine"; transcript_id "SelP.1.selenocysteine"; Reference "SelP.1.selenocysteine.denticeps_clupeoides.Denticeps_clupeoides_fDenClu1_1_dna_toplevel";
1	selenoprofiles_genewise	CDS	17473060	17473413	.	-	.	phase "."; gene_id "SelP.1.selenocysteine"; transcript_id "SelP.1.selenocysteine"; Reference "SelP.1.selenocysteine.denticeps_clupeoides.Denticeps_clupeoides_fDenClu1_1_dna_toplevel";
1	selenoprofiles_secposition	Selenocysteine	17474133	17474135	.	-	.	phase "."; gene_id "Sec1:SelP.1.selenocysteine"; transcript_id "Sec1:SelP.1.selenocysteine"; Reference "SelP.1.selenocysteine.denticeps_clupeoides.Denticeps_clupeoides_fDenClu1_1_dna_toplevel";
4	selenoprofiles_genewise	CDS	17902818	17903041	.	-	.	phase "."; gene_id "SelP.6.selenocysteine"; transcript_id "SelP.6.selenocysteine"; Reference "SelP.6.selenocysteine.denticeps_clupeoides.Denticeps_clupeoides_fDenClu1_1_dna_toplevel";
4	selenoprofiles_genewise	CDS	17902361	17902573	.	-	.	phase "."; gene_id "SelP.6.selenocysteine"; transcript_id "SelP.6.selenocysteine"; Reference "SelP.6.selenocysteine.denticeps_clupeoides.Denticeps_clupeoides_fDenClu1_1_dna_toplevel";
4	selenoprofiles_genewise	CDS	17902106	17902277	.	-	.	phase "."; gene_id "SelP.6.selenocysteine"; transcript_id "SelP.6.selenocysteine"; Reference "SelP.6.selenocysteine.denticeps_clupeoides.Denticeps_clupeoides_fDenClu1_1_dna_toplevel";
4	selenoprofiles_secposition	Selenocysteine	17902844	17902846	.	-	.	phase "."; gene_id "Sec1:SelP.6.selenocysteine"; transcript_id "Sec1:SelP.6.selenocysteine"; Reference "SelP.6.selenocysteine.denticeps_clupeoides.Denticeps_clupeoides_fDenClu1_1_dna_toplevel";
8	selenoprofiles_exonerate	CDS	22397429	22397483	.	-	.	phase "."; gene_id "SelR.1.selenocysteine"; transcript_id "SelR.1.selenocysteine"; Reference "SelR.1.selenocysteine.denticeps_clupeoides.Denticeps_clupeoides_fDenClu1_1_dna_toplevel";
8	selenoprofiles_exonerate	CDS	22396814	22396962	.	-	.	phase "."; gene_id "SelR.1.selenocysteine"; transcript_id "SelR.1.selenocysteine"; Reference "SelR.1.selenocysteine.denticeps_clupeoides.Denticeps_clupeoides_fDenClu1_1_dna_toplevel";
8	selenoprofiles_exonerate	CDS	22396611	22396738	.	-	.	phase "."; gene_id "SelR.1.selenocysteine"; transcript_id "SelR.1.selenocysteine"; Reference "SelR.1.selenocysteine.denticeps_clupeoides.Denticeps_clupeoides_fDenClu1_1_dna_toplevel";
8	selenoprofiles_exonerate	CDS	22267594	22267720	.	-	.	phase "."; gene_id "SelR.1.selenocysteine"; transcript_id "SelR.1.selenocysteine"; Reference "SelR.1.selenocysteine.denticeps_clupeoides.Denticeps_clupeoides_fDenClu1_1_dna_toplevel";
8	selenoprofiles_secposition	Selenocysteine	22396658	22396660	.	-	.	phase "."; gene_id "Sec1:SelR.1.selenocysteine"; transcript_id "Sec1:SelR.1.selenocysteine"; Reference "SelR.1.selenocysteine.denticeps_clupeoides.Denticeps_clupeoides_fDenClu1_1_dna_toplevel";
7	selenoprofiles_genewise	CDS	20125083	20125137	.	+	.	phase "."; gene_id "SelR.5.selenocysteine"; transcript_id "SelR.5.selenocysteine"; Reference "SelR.5.selenocysteine.denticeps_clupeoides.Denticeps_clupeoides_fDenClu1_1_dna_toplevel";
7	selenoprofiles_genewise	CDS	20127099	20127241	.	+	.	phase "."; gene_id "SelR.5.selenocysteine"; transcript_id "SelR.5.selenocysteine"; Reference "SelR.5.selenocysteine.denticeps_clupeoides.Denticeps_clupeoides_fDenClu1_1_dna_toplevel";
7	selenoprofiles_genewise	CDS	20127309	20127440	.	+	.	phase "."; gene_id "SelR.5.selenocysteine"; transcript_id "SelR.5.selenocysteine"; Reference "SelR.5.selenocysteine.denticeps_clupeoides.Denticeps_clupeoides_fDenClu1_1_dna_toplevel";
7	selenoprofiles_secposition	Selenocysteine	20127387	20127389	.	+	.	phase "."; gene_id "Sec1:SelR.5.selenocysteine"; transcript_id "Sec1:SelR.5.selenocysteine"; Reference "SelR.5.selenocysteine.denticeps_clupeoides.Denticeps_clupeoides_fDenClu1_1_dna_toplevel";
CAADHS010000035.1	selenoprofiles_exonerate	CDS	38188	38242	.	-	.	phase "."; gene_id "SelR.7.selenocysteine"; transcript_id "SelR.7.selenocysteine"; Reference "SelR.7.selenocysteine.denticeps_clupeoides.Denticeps_clupeoides_fDenClu1_1_dna_toplevel";
CAADHS010000035.1	selenoprofiles_exonerate	CDS	37589	37737	.	-	.	phase "."; gene_id "SelR.7.selenocysteine"; transcript_id "SelR.7.selenocysteine"; Reference "SelR.7.selenocysteine.denticeps_clupeoides.Denticeps_clupeoides_fDenClu1_1_dna_toplevel";
CAADHS010000035.1	selenoprofiles_exonerate	CDS	37342	37515	.	-	.	phase "."; gene_id "SelR.7.selenocysteine"; transcript_id "SelR.7.selenocysteine"; Reference "SelR.7.selenocysteine.denticeps_clupeoides.Denticeps_clupeoides_fDenClu1_1_dna_toplevel";
CAADHS010000035.1	selenoprofiles_secposition	Selenocysteine	37435	37437	.	-	.	phase "."; gene_id "Sec1:SelR.7.selenocysteine"; transcript_id "Sec1:SelR.7.selenocysteine"; Reference "SelR.7.selenocysteine.denticeps_clupeoides.Denticeps_clupeoides_fDenClu1_1_dna_toplevel";
16	selenoprofiles_genewise	CDS	13147377	13147616	.	+	.	phase "."; gene_id "SelS.1.selenocysteine"; transcript_id "SelS.1.selenocysteine"; Reference "SelS.1.selenocysteine.denticeps_clupeoides.Denticeps_clupeoides_fDenClu1_1_dna_toplevel";
16	selenoprofiles_genewise	CDS	13147890	13147979	.	+	.	phase "."; gene_id "SelS.1.selenocysteine"; transcript_id "SelS.1.selenocysteine"; Reference "SelS.1.selenocysteine.denticeps_clupeoides.Denticeps_clupeoides_fDenClu1_1_dna_toplevel";
16	selenoprofiles_genewise	CDS	13148199	13148268	.	+	.	phase "."; gene_id "SelS.1.selenocysteine"; transcript_id "SelS.1.selenocysteine"; Reference "SelS.1.selenocysteine.denticeps_clupeoides.Denticeps_clupeoides_fDenClu1_1_dna_toplevel";
16	selenoprofiles_genewise	CDS	13148561	13148646	.	+	.	phase "."; gene_id "SelS.1.selenocysteine"; transcript_id "SelS.1.selenocysteine"; Reference "SelS.1.selenocysteine.denticeps_clupeoides.Denticeps_clupeoides_fDenClu1_1_dna_toplevel";
16	selenoprofiles_secposition	Selenocysteine	13148638	13148640	.	+	.	phase "."; gene_id "Sec1:SelS.1.selenocysteine"; transcript_id "Sec1:SelS.1.selenocysteine"; Reference "SelS.1.selenocysteine.denticeps_clupeoides.Denticeps_clupeoides_fDenClu1_1_dna_toplevel";
12	selenoprofiles_exonerate	CDS	7853675	7853791	.	-	.	phase "."; gene_id "TR.2.selenocysteine"; transcript_id "TR.2.selenocysteine"; Reference "TR.2.selenocysteine.denticeps_clupeoides.Denticeps_clupeoides_fDenClu1_1_dna_toplevel";
12	selenoprofiles_exonerate	CDS	7852403	7852463	.	-	.	phase "."; gene_id "TR.2.selenocysteine"; transcript_id "TR.2.selenocysteine"; Reference "TR.2.selenocysteine.denticeps_clupeoides.Denticeps_clupeoides_fDenClu1_1_dna_toplevel";
12	selenoprofiles_exonerate	CDS	7851433	7851542	.	-	.	phase "."; gene_id "TR.2.selenocysteine"; transcript_id "TR.2.selenocysteine"; Reference "TR.2.selenocysteine.denticeps_clupeoides.Denticeps_clupeoides_fDenClu1_1_dna_toplevel";
12	selenoprofiles_exonerate	CDS	7851010	7851111	.	-	.	phase "."; gene_id "TR.2.selenocysteine"; transcript_id "TR.2.selenocysteine"; Reference "TR.2.selenocysteine.denticeps_clupeoides.Denticeps_clupeoides_fDenClu1_1_dna_toplevel";
12	selenoprofiles_exonerate	CDS	7850833	7850905	.	-	.	phase "."; gene_id "TR.2.selenocysteine"; transcript_id "TR.2.selenocysteine"; Reference "TR.2.selenocysteine.denticeps_clupeoides.Denticeps_clupeoides_fDenClu1_1_dna_toplevel";
12	selenoprofiles_exonerate	CDS	7850368	7850483	.	-	.	phase "."; gene_id "TR.2.selenocysteine"; transcript_id "TR.2.selenocysteine"; Reference "TR.2.selenocysteine.denticeps_clupeoides.Denticeps_clupeoides_fDenClu1_1_dna_toplevel";
12	selenoprofiles_exonerate	CDS	7850116	7850265	.	-	.	phase "."; gene_id "TR.2.selenocysteine"; transcript_id "TR.2.selenocysteine"; Reference "TR.2.selenocysteine.denticeps_clupeoides.Denticeps_clupeoides_fDenClu1_1_dna_toplevel";
12	selenoprofiles_exonerate	CDS	7849157	7849272	.	-	.	phase "."; gene_id "TR.2.selenocysteine"; transcript_id "TR.2.selenocysteine"; Reference "TR.2.selenocysteine.denticeps_clupeoides.Denticeps_clupeoides_fDenClu1_1_dna_toplevel";
12	selenoprofiles_exonerate	CDS	7848540	7848765	.	-	.	phase "."; gene_id "TR.2.selenocysteine"; transcript_id "TR.2.selenocysteine"; Reference "TR.2.selenocysteine.denticeps_clupeoides.Denticeps_clupeoides_fDenClu1_1_dna_toplevel";
12	selenoprofiles_exonerate	CDS	7847921	7848013	.	-	.	phase "."; gene_id "TR.2.selenocysteine"; transcript_id "TR.2.selenocysteine"; Reference "TR.2.selenocysteine.denticeps_clupeoides.Denticeps_clupeoides_fDenClu1_1_dna_toplevel";
12	selenoprofiles_exonerate	CDS	7847697	7847773	.	-	.	phase "."; gene_id "TR.2.selenocysteine"; transcript_id "TR.2.selenocysteine"; Reference "TR.2.selenocysteine.denticeps_clupeoides.Denticeps_clupeoides_fDenClu1_1_dna_toplevel";
12	selenoprofiles_exonerate	CDS	7847069	7847225	.	-	.	phase "."; gene_id "TR.2.selenocysteine"; transcript_id "TR.2.selenocysteine"; Reference "TR.2.selenocysteine.denticeps_clupeoides.Denticeps_clupeoides_fDenClu1_1_dna_toplevel";
12	selenoprofiles_exonerate	CDS	7846668	7846775	.	-	.	phase "."; gene_id "TR.2.selenocysteine"; transcript_id "TR.2.selenocysteine"; Reference "TR.2.selenocysteine.denticeps_clupeoides.Denticeps_clupeoides_fDenClu1_1_dna_toplevel";
12	selenoprofiles_exonerate	CDS	7846217	7846312	.	-	.	phase "."; gene_id "TR.2.selenocysteine"; transcript_id "TR.2.selenocysteine"; Reference "TR.2.selenocysteine.denticeps_clupeoides.Denticeps_clupeoides_fDenClu1_1_dna_toplevel";
12	selenoprofiles_exonerate	CDS	7845931	7846065	.	-	.	phase "."; gene_id "TR.2.selenocysteine"; transcript_id "TR.2.selenocysteine"; Reference "TR.2.selenocysteine.denticeps_clupeoides.Denticeps_clupeoides_fDenClu1_1_dna_toplevel";
12	selenoprofiles_exonerate	CDS	7845403	7845471	.	-	.	phase "."; gene_id "TR.2.selenocysteine"; transcript_id "TR.2.selenocysteine"; Reference "TR.2.selenocysteine.denticeps_clupeoides.Denticeps_clupeoides_fDenClu1_1_dna_toplevel";
12	selenoprofiles_secposition	Selenocysteine	7845409	7845411	.	-	.	phase "."; gene_id "Sec1:TR.2.selenocysteine"; transcript_id "Sec1:TR.2.selenocysteine"; Reference "TR.2.selenocysteine.denticeps_clupeoides.Denticeps_clupeoides_fDenClu1_1_dna_toplevel";
11	selenoprofiles_exonerate	CDS	8182264	8182351	.	-	.	phase "."; gene_id "TR.15.selenocysteine"; transcript_id "TR.15.selenocysteine"; Reference "TR.15.selenocysteine.denticeps_clupeoides.Denticeps_clupeoides_fDenClu1_1_dna_toplevel";
11	selenoprofiles_exonerate	CDS	8182117	8182173	.	-	.	phase "."; gene_id "TR.15.selenocysteine"; transcript_id "TR.15.selenocysteine"; Reference "TR.15.selenocysteine.denticeps_clupeoides.Denticeps_clupeoides_fDenClu1_1_dna_toplevel";
11	selenoprofiles_exonerate	CDS	8181565	8181709	.	-	.	phase "."; gene_id "TR.15.selenocysteine"; transcript_id "TR.15.selenocysteine"; Reference "TR.15.selenocysteine.denticeps_clupeoides.Denticeps_clupeoides_fDenClu1_1_dna_toplevel";
11	selenoprofiles_exonerate	CDS	8180245	8180319	.	-	.	phase "."; gene_id "TR.15.selenocysteine"; transcript_id "TR.15.selenocysteine"; Reference "TR.15.selenocysteine.denticeps_clupeoides.Denticeps_clupeoides_fDenClu1_1_dna_toplevel";
11	selenoprofiles_exonerate	CDS	8179653	8179731	.	-	.	phase "."; gene_id "TR.15.selenocysteine"; transcript_id "TR.15.selenocysteine"; Reference "TR.15.selenocysteine.denticeps_clupeoides.Denticeps_clupeoides_fDenClu1_1_dna_toplevel";
11	selenoprofiles_exonerate	CDS	8179468	8179530	.	-	.	phase "."; gene_id "TR.15.selenocysteine"; transcript_id "TR.15.selenocysteine"; Reference "TR.15.selenocysteine.denticeps_clupeoides.Denticeps_clupeoides_fDenClu1_1_dna_toplevel";
11	selenoprofiles_exonerate	CDS	8179119	8179190	.	-	.	phase "."; gene_id "TR.15.selenocysteine"; transcript_id "TR.15.selenocysteine"; Reference "TR.15.selenocysteine.denticeps_clupeoides.Denticeps_clupeoides_fDenClu1_1_dna_toplevel";
11	selenoprofiles_exonerate	CDS	8174196	8174300	.	-	.	phase "."; gene_id "TR.15.selenocysteine"; transcript_id "TR.15.selenocysteine"; Reference "TR.15.selenocysteine.denticeps_clupeoides.Denticeps_clupeoides_fDenClu1_1_dna_toplevel";
11	selenoprofiles_exonerate	CDS	8173260	8173434	.	-	.	phase "."; gene_id "TR.15.selenocysteine"; transcript_id "TR.15.selenocysteine"; Reference "TR.15.selenocysteine.denticeps_clupeoides.Denticeps_clupeoides_fDenClu1_1_dna_toplevel";
11	selenoprofiles_exonerate	CDS	8168299	8168435	.	-	.	phase "."; gene_id "TR.15.selenocysteine"; transcript_id "TR.15.selenocysteine"; Reference "TR.15.selenocysteine.denticeps_clupeoides.Denticeps_clupeoides_fDenClu1_1_dna_toplevel";
11	selenoprofiles_exonerate	CDS	8166265	8166360	.	-	.	phase "."; gene_id "TR.15.selenocysteine"; transcript_id "TR.15.selenocysteine"; Reference "TR.15.selenocysteine.denticeps_clupeoides.Denticeps_clupeoides_fDenClu1_1_dna_toplevel";
11	selenoprofiles_exonerate	CDS	8165909	8166001	.	-	.	phase "."; gene_id "TR.15.selenocysteine"; transcript_id "TR.15.selenocysteine"; Reference "TR.15.selenocysteine.denticeps_clupeoides.Denticeps_clupeoides_fDenClu1_1_dna_toplevel";
11	selenoprofiles_exonerate	CDS	8165264	8165335	.	-	.	phase "."; gene_id "TR.15.selenocysteine"; transcript_id "TR.15.selenocysteine"; Reference "TR.15.selenocysteine.denticeps_clupeoides.Denticeps_clupeoides_fDenClu1_1_dna_toplevel";
11	selenoprofiles_exonerate	CDS	8164729	8164826	.	-	.	phase "."; gene_id "TR.15.selenocysteine"; transcript_id "TR.15.selenocysteine"; Reference "TR.15.selenocysteine.denticeps_clupeoides.Denticeps_clupeoides_fDenClu1_1_dna_toplevel";
11	selenoprofiles_exonerate	CDS	8164316	8164445	.	-	.	phase "."; gene_id "TR.15.selenocysteine"; transcript_id "TR.15.selenocysteine"; Reference "TR.15.selenocysteine.denticeps_clupeoides.Denticeps_clupeoides_fDenClu1_1_dna_toplevel";
11	selenoprofiles_secposition	Selenocysteine	8164322	8164324	.	-	.	phase "."; gene_id "Sec1:TR.15.selenocysteine"; transcript_id "Sec1:TR.15.selenocysteine"; Reference "TR.15.selenocysteine.denticeps_clupeoides.Denticeps_clupeoides_fDenClu1_1_dna_toplevel";
4	selenoprofiles_genewise	CDS	16915060	16915196	.	-	.	phase "."; gene_id "SelT.3.selenocysteine"; transcript_id "SelT.3.selenocysteine"; Reference "SelT.3.selenocysteine.denticeps_clupeoides.Denticeps_clupeoides_fDenClu1_1_dna_toplevel";
4	selenoprofiles_genewise	CDS	16914619	16914729	.	-	.	phase "."; gene_id "SelT.3.selenocysteine"; transcript_id "SelT.3.selenocysteine"; Reference "SelT.3.selenocysteine.denticeps_clupeoides.Denticeps_clupeoides_fDenClu1_1_dna_toplevel";
4	selenoprofiles_genewise	CDS	16914393	16914519	.	-	.	phase "."; gene_id "SelT.3.selenocysteine"; transcript_id "SelT.3.selenocysteine"; Reference "SelT.3.selenocysteine.denticeps_clupeoides.Denticeps_clupeoides_fDenClu1_1_dna_toplevel";
4	selenoprofiles_genewise	CDS	16913569	16913656	.	-	.	phase "."; gene_id "SelT.3.selenocysteine"; transcript_id "SelT.3.selenocysteine"; Reference "SelT.3.selenocysteine.denticeps_clupeoides.Denticeps_clupeoides_fDenClu1_1_dna_toplevel";
4	selenoprofiles_genewise	CDS	16913358	16913482	.	-	.	phase "."; gene_id "SelT.3.selenocysteine"; transcript_id "SelT.3.selenocysteine"; Reference "SelT.3.selenocysteine.denticeps_clupeoides.Denticeps_clupeoides_fDenClu1_1_dna_toplevel";
4	selenoprofiles_secposition	Selenocysteine	16914720	16914722	.	-	.	phase "."; gene_id "Sec1:SelT.3.selenocysteine"; transcript_id "Sec1:SelT.3.selenocysteine"; Reference "SelT.3.selenocysteine.denticeps_clupeoides.Denticeps_clupeoides_fDenClu1_1_dna_toplevel";
14	selenoprofiles_genewise	CDS	17503553	17503785	.	-	.	phase "."; gene_id "SelT.7.selenocysteine"; transcript_id "SelT.7.selenocysteine"; Reference "SelT.7.selenocysteine.denticeps_clupeoides.Denticeps_clupeoides_fDenClu1_1_dna_toplevel";
14	selenoprofiles_genewise	CDS	17503105	17503215	.	-	.	phase "."; gene_id "SelT.7.selenocysteine"; transcript_id "SelT.7.selenocysteine"; Reference "SelT.7.selenocysteine.denticeps_clupeoides.Denticeps_clupeoides_fDenClu1_1_dna_toplevel";
14	selenoprofiles_genewise	CDS	17502821	17502947	.	-	.	phase "."; gene_id "SelT.7.selenocysteine"; transcript_id "SelT.7.selenocysteine"; Reference "SelT.7.selenocysteine.denticeps_clupeoides.Denticeps_clupeoides_fDenClu1_1_dna_toplevel";
14	selenoprofiles_genewise	CDS	17501522	17501609	.	-	.	phase "."; gene_id "SelT.7.selenocysteine"; transcript_id "SelT.7.selenocysteine"; Reference "SelT.7.selenocysteine.denticeps_clupeoides.Denticeps_clupeoides_fDenClu1_1_dna_toplevel";
14	selenoprofiles_genewise	CDS	17498393	17498499	.	-	.	phase "."; gene_id "SelT.7.selenocysteine"; transcript_id "SelT.7.selenocysteine"; Reference "SelT.7.selenocysteine.denticeps_clupeoides.Denticeps_clupeoides_fDenClu1_1_dna_toplevel";
14	selenoprofiles_secposition	Selenocysteine	17503206	17503208	.	-	.	phase "."; gene_id "Sec1:SelT.7.selenocysteine"; transcript_id "Sec1:SelT.7.selenocysteine"; Reference "SelT.7.selenocysteine.denticeps_clupeoides.Denticeps_clupeoides_fDenClu1_1_dna_toplevel";
7	selenoprofiles_exonerate	CDS	585790	585818	.	+	.	phase "."; gene_id "SelW.1.selenocysteine"; transcript_id "SelW.1.selenocysteine"; Reference "SelW.1.selenocysteine.denticeps_clupeoides.Denticeps_clupeoides_fDenClu1_1_dna_toplevel";
7	selenoprofiles_exonerate	CDS	585934	586024	.	+	.	phase "."; gene_id "SelW.1.selenocysteine"; transcript_id "SelW.1.selenocysteine"; Reference "SelW.1.selenocysteine.denticeps_clupeoides.Denticeps_clupeoides_fDenClu1_1_dna_toplevel";
7	selenoprofiles_exonerate	CDS	587007	587090	.	+	.	phase "."; gene_id "SelW.1.selenocysteine"; transcript_id "SelW.1.selenocysteine"; Reference "SelW.1.selenocysteine.denticeps_clupeoides.Denticeps_clupeoides_fDenClu1_1_dna_toplevel";
7	selenoprofiles_exonerate	CDS	591572	591655	.	+	.	phase "."; gene_id "SelW.1.selenocysteine"; transcript_id "SelW.1.selenocysteine"; Reference "SelW.1.selenocysteine.denticeps_clupeoides.Denticeps_clupeoides_fDenClu1_1_dna_toplevel";
7	selenoprofiles_secposition	Selenocysteine	585941	585943	.	+	.	phase "."; gene_id "Sec1:SelW.1.selenocysteine"; transcript_id "Sec1:SelW.1.selenocysteine"; Reference "SelW.1.selenocysteine.denticeps_clupeoides.Denticeps_clupeoides_fDenClu1_1_dna_toplevel";
7	selenoprofiles_exonerate	CDS	809763	809791	.	+	.	phase "."; gene_id "SelW.4.selenocysteine"; transcript_id "SelW.4.selenocysteine"; Reference "SelW.4.selenocysteine.denticeps_clupeoides.Denticeps_clupeoides_fDenClu1_1_dna_toplevel";
7	selenoprofiles_exonerate	CDS	809907	810004	.	+	.	phase "."; gene_id "SelW.4.selenocysteine"; transcript_id "SelW.4.selenocysteine"; Reference "SelW.4.selenocysteine.denticeps_clupeoides.Denticeps_clupeoides_fDenClu1_1_dna_toplevel";
7	selenoprofiles_exonerate	CDS	810987	811063	.	+	.	phase "."; gene_id "SelW.4.selenocysteine"; transcript_id "SelW.4.selenocysteine"; Reference "SelW.4.selenocysteine.denticeps_clupeoides.Denticeps_clupeoides_fDenClu1_1_dna_toplevel";
7	selenoprofiles_exonerate	CDS	811147	811230	.	+	.	phase "."; gene_id "SelW.4.selenocysteine"; transcript_id "SelW.4.selenocysteine"; Reference "SelW.4.selenocysteine.denticeps_clupeoides.Denticeps_clupeoides_fDenClu1_1_dna_toplevel";
7	selenoprofiles_secposition	Selenocysteine	809914	809916	.	+	.	phase "."; gene_id "Sec1:SelW.4.selenocysteine"; transcript_id "Sec1:SelW.4.selenocysteine"; Reference "SelW.4.selenocysteine.denticeps_clupeoides.Denticeps_clupeoides_fDenClu1_1_dna_toplevel";
6	selenoprofiles_exonerate	CDS	25412006	25412034	.	-	.	phase "."; gene_id "SelW.6.selenocysteine"; transcript_id "SelW.6.selenocysteine"; Reference "SelW.6.selenocysteine.denticeps_clupeoides.Denticeps_clupeoides_fDenClu1_1_dna_toplevel";
6	selenoprofiles_exonerate	CDS	25411507	25411585	.	-	.	phase "."; gene_id "SelW.6.selenocysteine"; transcript_id "SelW.6.selenocysteine"; Reference "SelW.6.selenocysteine.denticeps_clupeoides.Denticeps_clupeoides_fDenClu1_1_dna_toplevel";
6	selenoprofiles_exonerate	CDS	25411349	25411423	.	-	.	phase "."; gene_id "SelW.6.selenocysteine"; transcript_id "SelW.6.selenocysteine"; Reference "SelW.6.selenocysteine.denticeps_clupeoides.Denticeps_clupeoides_fDenClu1_1_dna_toplevel";
6	selenoprofiles_exonerate	CDS	25411079	25411273	.	-	.	phase "."; gene_id "SelW.6.selenocysteine"; transcript_id "SelW.6.selenocysteine"; Reference "SelW.6.selenocysteine.denticeps_clupeoides.Denticeps_clupeoides_fDenClu1_1_dna_toplevel";
6	selenoprofiles_secposition	Selenocysteine	25411196	25411198	.	-	.	phase "."; gene_id "Sec2:SelW.6.selenocysteine"; transcript_id "Sec2:SelW.6.selenocysteine"; Reference "SelW.6.selenocysteine.denticeps_clupeoides.Denticeps_clupeoides_fDenClu1_1_dna_toplevel";
CAJNNU010000015.1	selenoprofiles_genewise	CDS	27933541	27933817	.	-	.	phase "."; gene_id "SPS.5.selenocysteine"; transcript_id "SPS.5.selenocysteine"; Reference "SPS.5.selenocysteine.dicentrarchus_labrax.Dicentrarchus_labrax_dlabrax2021_dna_toplevel";
CAJNNU010000015.1	selenoprofiles_genewise	CDS	27929182	27929285	.	-	.	phase "."; gene_id "SPS.5.selenocysteine"; transcript_id "SPS.5.selenocysteine"; Reference "SPS.5.selenocysteine.dicentrarchus_labrax.Dicentrarchus_labrax_dlabrax2021_dna_toplevel";
CAJNNU010000015.1	selenoprofiles_genewise	CDS	27927904	27928011	.	-	.	phase "."; gene_id "SPS.5.selenocysteine"; transcript_id "SPS.5.selenocysteine"; Reference "SPS.5.selenocysteine.dicentrarchus_labrax.Dicentrarchus_labrax_dlabrax2021_dna_toplevel";
CAJNNU010000015.1	selenoprofiles_genewise	CDS	27927008	27927162	.	-	.	phase "."; gene_id "SPS.5.selenocysteine"; transcript_id "SPS.5.selenocysteine"; Reference "SPS.5.selenocysteine.dicentrarchus_labrax.Dicentrarchus_labrax_dlabrax2021_dna_toplevel";
CAJNNU010000015.1	selenoprofiles_genewise	CDS	27924972	27925062	.	-	.	phase "."; gene_id "SPS.5.selenocysteine"; transcript_id "SPS.5.selenocysteine"; Reference "SPS.5.selenocysteine.dicentrarchus_labrax.Dicentrarchus_labrax_dlabrax2021_dna_toplevel";
CAJNNU010000015.1	selenoprofiles_genewise	CDS	27924641	27924740	.	-	.	phase "."; gene_id "SPS.5.selenocysteine"; transcript_id "SPS.5.selenocysteine"; Reference "SPS.5.selenocysteine.dicentrarchus_labrax.Dicentrarchus_labrax_dlabrax2021_dna_toplevel";
CAJNNU010000015.1	selenoprofiles_genewise	CDS	27922860	27923072	.	-	.	phase "."; gene_id "SPS.5.selenocysteine"; transcript_id "SPS.5.selenocysteine"; Reference "SPS.5.selenocysteine.dicentrarchus_labrax.Dicentrarchus_labrax_dlabrax2021_dna_toplevel";
CAJNNU010000015.1	selenoprofiles_genewise	CDS	27922464	27922714	.	-	.	phase "."; gene_id "SPS.5.selenocysteine"; transcript_id "SPS.5.selenocysteine"; Reference "SPS.5.selenocysteine.dicentrarchus_labrax.Dicentrarchus_labrax_dlabrax2021_dna_toplevel";
CAJNNU010000015.1	selenoprofiles_secposition	Selenocysteine	27933671	27933673	.	-	.	phase "."; gene_id "Sec1:SPS.5.selenocysteine"; transcript_id "Sec1:SPS.5.selenocysteine"; Reference "SPS.5.selenocysteine.dicentrarchus_labrax.Dicentrarchus_labrax_dlabrax2021_dna_toplevel";
CAJNNU010000008.1	selenoprofiles_genewise	CDS	8713250	8714056	.	-	.	phase "."; gene_id "DI.1.selenocysteine"; transcript_id "DI.1.selenocysteine"; Reference "DI.1.selenocysteine.dicentrarchus_labrax.Dicentrarchus_labrax_dlabrax2021_dna_toplevel";
CAJNNU010000008.1	selenoprofiles_secposition	Selenocysteine	8713661	8713663	.	-	.	phase "."; gene_id "Sec1:DI.1.selenocysteine"; transcript_id "Sec1:DI.1.selenocysteine"; Reference "DI.1.selenocysteine.dicentrarchus_labrax.Dicentrarchus_labrax_dlabrax2021_dna_toplevel";
CAJNNU010000003.1	selenoprofiles_genewise	CDS	14854707	14855495	.	+	.	phase "."; gene_id "DI.2.selenocysteine"; transcript_id "DI.2.selenocysteine"; Reference "DI.2.selenocysteine.dicentrarchus_labrax.Dicentrarchus_labrax_dlabrax2021_dna_toplevel";
CAJNNU010000003.1	selenoprofiles_secposition	Selenocysteine	14855082	14855084	.	+	.	phase "."; gene_id "Sec1:DI.2.selenocysteine"; transcript_id "Sec1:DI.2.selenocysteine"; Reference "DI.2.selenocysteine.dicentrarchus_labrax.Dicentrarchus_labrax_dlabrax2021_dna_toplevel";
CAJNNU010000003.1	selenoprofiles_genewise	CDS	3304709	3304933	.	+	.	phase "."; gene_id "DI.4.selenocysteine"; transcript_id "DI.4.selenocysteine"; Reference "DI.4.selenocysteine.dicentrarchus_labrax.Dicentrarchus_labrax_dlabrax2021_dna_toplevel";
CAJNNU010000003.1	selenoprofiles_genewise	CDS	3308271	3308861	.	+	.	phase "."; gene_id "DI.4.selenocysteine"; transcript_id "DI.4.selenocysteine"; Reference "DI.4.selenocysteine.dicentrarchus_labrax.Dicentrarchus_labrax_dlabrax2021_dna_toplevel";
CAJNNU010000003.1	selenoprofiles_secposition	Selenocysteine	3308460	3308462	.	+	.	phase "."; gene_id "Sec1:DI.4.selenocysteine"; transcript_id "Sec1:DI.4.selenocysteine"; Reference "DI.4.selenocysteine.dicentrarchus_labrax.Dicentrarchus_labrax_dlabrax2021_dna_toplevel";
CAJNNU010000018.1	selenoprofiles_genewise	CDS	18916884	18917220	.	-	.	phase "."; gene_id "DI.5.selenocysteine"; transcript_id "DI.5.selenocysteine"; Reference "DI.5.selenocysteine.dicentrarchus_labrax.Dicentrarchus_labrax_dlabrax2021_dna_toplevel";
CAJNNU010000018.1	selenoprofiles_genewise	CDS	18916655	18916798	.	-	.	phase "."; gene_id "DI.5.selenocysteine"; transcript_id "DI.5.selenocysteine"; Reference "DI.5.selenocysteine.dicentrarchus_labrax.Dicentrarchus_labrax_dlabrax2021_dna_toplevel";
CAJNNU010000018.1	selenoprofiles_genewise	CDS	18915832	18916031	.	-	.	phase "."; gene_id "DI.5.selenocysteine"; transcript_id "DI.5.selenocysteine"; Reference "DI.5.selenocysteine.dicentrarchus_labrax.Dicentrarchus_labrax_dlabrax2021_dna_toplevel";
CAJNNU010000018.1	selenoprofiles_genewise	CDS	18915425	18915490	.	-	.	phase "."; gene_id "DI.5.selenocysteine"; transcript_id "DI.5.selenocysteine"; Reference "DI.5.selenocysteine.dicentrarchus_labrax.Dicentrarchus_labrax_dlabrax2021_dna_toplevel";
CAJNNU010000018.1	selenoprofiles_secposition	Selenocysteine	18916758	18916760	.	-	.	phase "."; gene_id "Sec1:DI.5.selenocysteine"; transcript_id "Sec1:DI.5.selenocysteine"; Reference "DI.5.selenocysteine.dicentrarchus_labrax.Dicentrarchus_labrax_dlabrax2021_dna_toplevel";
CAJNNU010000018.1	selenoprofiles_genewise	CDS	18912509	18912845	.	-	.	phase "."; gene_id "DI.9.selenocysteine"; transcript_id "DI.9.selenocysteine"; Reference "DI.9.selenocysteine.dicentrarchus_labrax.Dicentrarchus_labrax_dlabrax2021_dna_toplevel";
CAJNNU010000018.1	selenoprofiles_genewise	CDS	18912280	18912423	.	-	.	phase "."; gene_id "DI.9.selenocysteine"; transcript_id "DI.9.selenocysteine"; Reference "DI.9.selenocysteine.dicentrarchus_labrax.Dicentrarchus_labrax_dlabrax2021_dna_toplevel";
CAJNNU010000018.1	selenoprofiles_genewise	CDS	18911582	18911781	.	-	.	phase "."; gene_id "DI.9.selenocysteine"; transcript_id "DI.9.selenocysteine"; Reference "DI.9.selenocysteine.dicentrarchus_labrax.Dicentrarchus_labrax_dlabrax2021_dna_toplevel";
CAJNNU010000018.1	selenoprofiles_genewise	CDS	18911174	18911239	.	-	.	phase "."; gene_id "DI.9.selenocysteine"; transcript_id "DI.9.selenocysteine"; Reference "DI.9.selenocysteine.dicentrarchus_labrax.Dicentrarchus_labrax_dlabrax2021_dna_toplevel";
CAJNNU010000018.1	selenoprofiles_secposition	Selenocysteine	18912383	18912385	.	-	.	phase "."; gene_id "Sec1:DI.9.selenocysteine"; transcript_id "Sec1:DI.9.selenocysteine"; Reference "DI.9.selenocysteine.dicentrarchus_labrax.Dicentrarchus_labrax_dlabrax2021_dna_toplevel";
CAJNNU010000014.1	selenoprofiles_genewise	CDS	17776662	17776766	.	+	.	phase "."; gene_id "Fep15.2.selenocysteine"; transcript_id "Fep15.2.selenocysteine"; Reference "Fep15.2.selenocysteine.dicentrarchus_labrax.Dicentrarchus_labrax_dlabrax2021_dna_toplevel";
CAJNNU010000014.1	selenoprofiles_genewise	CDS	17777090	17777166	.	+	.	phase "."; gene_id "Fep15.2.selenocysteine"; transcript_id "Fep15.2.selenocysteine"; Reference "Fep15.2.selenocysteine.dicentrarchus_labrax.Dicentrarchus_labrax_dlabrax2021_dna_toplevel";
CAJNNU010000014.1	selenoprofiles_genewise	CDS	17777435	17777513	.	+	.	phase "."; gene_id "Fep15.2.selenocysteine"; transcript_id "Fep15.2.selenocysteine"; Reference "Fep15.2.selenocysteine.dicentrarchus_labrax.Dicentrarchus_labrax_dlabrax2021_dna_toplevel";
CAJNNU010000014.1	selenoprofiles_genewise	CDS	17778443	17778586	.	+	.	phase "."; gene_id "Fep15.2.selenocysteine"; transcript_id "Fep15.2.selenocysteine"; Reference "Fep15.2.selenocysteine.dicentrarchus_labrax.Dicentrarchus_labrax_dlabrax2021_dna_toplevel";
CAJNNU010000014.1	selenoprofiles_secposition	Selenocysteine	17777108	17777110	.	+	.	phase "."; gene_id "Sec1:Fep15.2.selenocysteine"; transcript_id "Sec1:Fep15.2.selenocysteine"; Reference "Fep15.2.selenocysteine.dicentrarchus_labrax.Dicentrarchus_labrax_dlabrax2021_dna_toplevel";
CAJNNU010000011.1	selenoprofiles_blast	CDS	22009405	22009632	.	+	.	phase "."; gene_id "GPx.3.selenocysteine"; transcript_id "GPx.3.selenocysteine"; Reference "GPx.3.selenocysteine.dicentrarchus_labrax.Dicentrarchus_labrax_dlabrax2021_dna_toplevel";
CAJNNU010000011.1	selenoprofiles_blast	CDS	22010315	22010665	.	+	.	phase "."; gene_id "GPx.3.selenocysteine"; transcript_id "GPx.3.selenocysteine"; Reference "GPx.3.selenocysteine.dicentrarchus_labrax.Dicentrarchus_labrax_dlabrax2021_dna_toplevel";
CAJNNU010000011.1	selenoprofiles_secposition	Selenocysteine	22009525	22009527	.	+	.	phase "."; gene_id "Sec1:GPx.3.selenocysteine"; transcript_id "Sec1:GPx.3.selenocysteine"; Reference "GPx.3.selenocysteine.dicentrarchus_labrax.Dicentrarchus_labrax_dlabrax2021_dna_toplevel";
CAJNNU010000011.1	selenoprofiles_genewise	CDS	19406507	19406722	.	-	.	phase "."; gene_id "GPx.4.selenocysteine"; transcript_id "GPx.4.selenocysteine"; Reference "GPx.4.selenocysteine.dicentrarchus_labrax.Dicentrarchus_labrax_dlabrax2021_dna_toplevel";
CAJNNU010000011.1	selenoprofiles_genewise	CDS	19405486	19405836	.	-	.	phase "."; gene_id "GPx.4.selenocysteine"; transcript_id "GPx.4.selenocysteine"; Reference "GPx.4.selenocysteine.dicentrarchus_labrax.Dicentrarchus_labrax_dlabrax2021_dna_toplevel";
CAJNNU010000011.1	selenoprofiles_secposition	Selenocysteine	19406612	19406614	.	-	.	phase "."; gene_id "Sec1:GPx.4.selenocysteine"; transcript_id "Sec1:GPx.4.selenocysteine"; Reference "GPx.4.selenocysteine.dicentrarchus_labrax.Dicentrarchus_labrax_dlabrax2021_dna_toplevel";
CAJNNU010000003.1	selenoprofiles_genewise	CDS	11089578	11089799	.	+	.	phase "."; gene_id "GPx.6.selenocysteine"; transcript_id "GPx.6.selenocysteine"; Reference "GPx.6.selenocysteine.dicentrarchus_labrax.Dicentrarchus_labrax_dlabrax2021_dna_toplevel";
CAJNNU010000003.1	selenoprofiles_genewise	CDS	11090036	11090389	.	+	.	phase "."; gene_id "GPx.6.selenocysteine"; transcript_id "GPx.6.selenocysteine"; Reference "GPx.6.selenocysteine.dicentrarchus_labrax.Dicentrarchus_labrax_dlabrax2021_dna_toplevel";
CAJNNU010000003.1	selenoprofiles_secposition	Selenocysteine	11089695	11089697	.	+	.	phase "."; gene_id "Sec1:GPx.6.selenocysteine"; transcript_id "Sec1:GPx.6.selenocysteine"; Reference "GPx.6.selenocysteine.dicentrarchus_labrax.Dicentrarchus_labrax_dlabrax2021_dna_toplevel";
CAJNNU010000012.1	selenoprofiles_genewise	CDS	15368193	15368324	.	-	.	phase "."; gene_id "GPx.7.selenocysteine"; transcript_id "GPx.7.selenocysteine"; Reference "GPx.7.selenocysteine.dicentrarchus_labrax.Dicentrarchus_labrax_dlabrax2021_dna_toplevel";
CAJNNU010000012.1	selenoprofiles_genewise	CDS	15367979	15368072	.	-	.	phase "."; gene_id "GPx.7.selenocysteine"; transcript_id "GPx.7.selenocysteine"; Reference "GPx.7.selenocysteine.dicentrarchus_labrax.Dicentrarchus_labrax_dlabrax2021_dna_toplevel";
CAJNNU010000012.1	selenoprofiles_genewise	CDS	15367188	15367318	.	-	.	phase "."; gene_id "GPx.7.selenocysteine"; transcript_id "GPx.7.selenocysteine"; Reference "GPx.7.selenocysteine.dicentrarchus_labrax.Dicentrarchus_labrax_dlabrax2021_dna_toplevel";
CAJNNU010000012.1	selenoprofiles_genewise	CDS	15366933	15367067	.	-	.	phase "."; gene_id "GPx.7.selenocysteine"; transcript_id "GPx.7.selenocysteine"; Reference "GPx.7.selenocysteine.dicentrarchus_labrax.Dicentrarchus_labrax_dlabrax2021_dna_toplevel";
CAJNNU010000012.1	selenoprofiles_secposition	Selenocysteine	15368211	15368213	.	-	.	phase "."; gene_id "Sec1:GPx.7.selenocysteine"; transcript_id "Sec1:GPx.7.selenocysteine"; Reference "GPx.7.selenocysteine.dicentrarchus_labrax.Dicentrarchus_labrax_dlabrax2021_dna_toplevel";
CAJNNU010000013.1	selenoprofiles_genewise	CDS	14411470	14411562	.	-	.	phase "."; gene_id "GPx.9.selenocysteine"; transcript_id "GPx.9.selenocysteine"; Reference "GPx.9.selenocysteine.dicentrarchus_labrax.Dicentrarchus_labrax_dlabrax2021_dna_toplevel";
CAJNNU010000013.1	selenoprofiles_genewise	CDS	14409702	14409855	.	-	.	phase "."; gene_id "GPx.9.selenocysteine"; transcript_id "GPx.9.selenocysteine"; Reference "GPx.9.selenocysteine.dicentrarchus_labrax.Dicentrarchus_labrax_dlabrax2021_dna_toplevel";
CAJNNU010000013.1	selenoprofiles_genewise	CDS	14409488	14409605	.	-	.	phase "."; gene_id "GPx.9.selenocysteine"; transcript_id "GPx.9.selenocysteine"; Reference "GPx.9.selenocysteine.dicentrarchus_labrax.Dicentrarchus_labrax_dlabrax2021_dna_toplevel";
CAJNNU010000013.1	selenoprofiles_genewise	CDS	14408870	14408969	.	-	.	phase "."; gene_id "GPx.9.selenocysteine"; transcript_id "GPx.9.selenocysteine"; Reference "GPx.9.selenocysteine.dicentrarchus_labrax.Dicentrarchus_labrax_dlabrax2021_dna_toplevel";
CAJNNU010000013.1	selenoprofiles_genewise	CDS	14408254	14408475	.	-	.	phase "."; gene_id "GPx.9.selenocysteine"; transcript_id "GPx.9.selenocysteine"; Reference "GPx.9.selenocysteine.dicentrarchus_labrax.Dicentrarchus_labrax_dlabrax2021_dna_toplevel";
CAJNNU010000013.1	selenoprofiles_secposition	Selenocysteine	14409724	14409726	.	-	.	phase "."; gene_id "Sec1:GPx.9.selenocysteine"; transcript_id "Sec1:GPx.9.selenocysteine"; Reference "GPx.9.selenocysteine.dicentrarchus_labrax.Dicentrarchus_labrax_dlabrax2021_dna_toplevel";
CAJNNU010000018.1	selenoprofiles_exonerate	CDS	21314450	21314500	.	+	.	phase "."; gene_id "GPx.13.selenocysteine"; transcript_id "GPx.13.selenocysteine"; Reference "GPx.13.selenocysteine.dicentrarchus_labrax.Dicentrarchus_labrax_dlabrax2021_dna_toplevel";
CAJNNU010000018.1	selenoprofiles_exonerate	CDS	21314795	21314889	.	+	.	phase "."; gene_id "GPx.13.selenocysteine"; transcript_id "GPx.13.selenocysteine"; Reference "GPx.13.selenocysteine.dicentrarchus_labrax.Dicentrarchus_labrax_dlabrax2021_dna_toplevel";
CAJNNU010000018.1	selenoprofiles_exonerate	CDS	21314998	21315142	.	+	.	phase "."; gene_id "GPx.13.selenocysteine"; transcript_id "GPx.13.selenocysteine"; Reference "GPx.13.selenocysteine.dicentrarchus_labrax.Dicentrarchus_labrax_dlabrax2021_dna_toplevel";
CAJNNU010000018.1	selenoprofiles_exonerate	CDS	21315446	21315597	.	+	.	phase "."; gene_id "GPx.13.selenocysteine"; transcript_id "GPx.13.selenocysteine"; Reference "GPx.13.selenocysteine.dicentrarchus_labrax.Dicentrarchus_labrax_dlabrax2021_dna_toplevel";
CAJNNU010000018.1	selenoprofiles_exonerate	CDS	21315783	21315807	.	+	.	phase "."; gene_id "GPx.13.selenocysteine"; transcript_id "GPx.13.selenocysteine"; Reference "GPx.13.selenocysteine.dicentrarchus_labrax.Dicentrarchus_labrax_dlabrax2021_dna_toplevel";
CAJNNU010000018.1	selenoprofiles_exonerate	CDS	21316059	21316118	.	+	.	phase "."; gene_id "GPx.13.selenocysteine"; transcript_id "GPx.13.selenocysteine"; Reference "GPx.13.selenocysteine.dicentrarchus_labrax.Dicentrarchus_labrax_dlabrax2021_dna_toplevel";
CAJNNU010000018.1	selenoprofiles_exonerate	CDS	21316436	21316468	.	+	.	phase "."; gene_id "GPx.13.selenocysteine"; transcript_id "GPx.13.selenocysteine"; Reference "GPx.13.selenocysteine.dicentrarchus_labrax.Dicentrarchus_labrax_dlabrax2021_dna_toplevel";
CAJNNU010000018.1	selenoprofiles_secposition	Selenocysteine	21315035	21315037	.	+	.	phase "."; gene_id "Sec1:GPx.13.selenocysteine"; transcript_id "Sec1:GPx.13.selenocysteine"; Reference "GPx.13.selenocysteine.dicentrarchus_labrax.Dicentrarchus_labrax_dlabrax2021_dna_toplevel";
CAJNNU010000001.1	selenoprofiles_exonerate	CDS	11257196	11257332	.	-	.	phase "."; gene_id "GPx.17.selenocysteine"; transcript_id "GPx.17.selenocysteine"; Reference "GPx.17.selenocysteine.dicentrarchus_labrax.Dicentrarchus_labrax_dlabrax2021_dna_toplevel";
CAJNNU010000001.1	selenoprofiles_exonerate	CDS	11256902	11257046	.	-	.	phase "."; gene_id "GPx.17.selenocysteine"; transcript_id "GPx.17.selenocysteine"; Reference "GPx.17.selenocysteine.dicentrarchus_labrax.Dicentrarchus_labrax_dlabrax2021_dna_toplevel";
CAJNNU010000001.1	selenoprofiles_exonerate	CDS	11255731	11255882	.	-	.	phase "."; gene_id "GPx.17.selenocysteine"; transcript_id "GPx.17.selenocysteine"; Reference "GPx.17.selenocysteine.dicentrarchus_labrax.Dicentrarchus_labrax_dlabrax2021_dna_toplevel";
CAJNNU010000001.1	selenoprofiles_exonerate	CDS	11254765	11254789	.	-	.	phase "."; gene_id "GPx.17.selenocysteine"; transcript_id "GPx.17.selenocysteine"; Reference "GPx.17.selenocysteine.dicentrarchus_labrax.Dicentrarchus_labrax_dlabrax2021_dna_toplevel";
CAJNNU010000001.1	selenoprofiles_exonerate	CDS	11254576	11254635	.	-	.	phase "."; gene_id "GPx.17.selenocysteine"; transcript_id "GPx.17.selenocysteine"; Reference "GPx.17.selenocysteine.dicentrarchus_labrax.Dicentrarchus_labrax_dlabrax2021_dna_toplevel";
CAJNNU010000001.1	selenoprofiles_exonerate	CDS	11254330	11254362	.	-	.	phase "."; gene_id "GPx.17.selenocysteine"; transcript_id "GPx.17.selenocysteine"; Reference "GPx.17.selenocysteine.dicentrarchus_labrax.Dicentrarchus_labrax_dlabrax2021_dna_toplevel";
CAJNNU010000001.1	selenoprofiles_secposition	Selenocysteine	11257007	11257009	.	-	.	phase "."; gene_id "Sec1:GPx.17.selenocysteine"; transcript_id "Sec1:GPx.17.selenocysteine"; Reference "GPx.17.selenocysteine.dicentrarchus_labrax.Dicentrarchus_labrax_dlabrax2021_dna_toplevel";
CAJNNU010000001.1	selenoprofiles_genewise	CDS	9559243	9559290	.	-	.	phase "."; gene_id "Sel15.1.selenocysteine"; transcript_id "Sel15.1.selenocysteine"; Reference "Sel15.1.selenocysteine.dicentrarchus_labrax.Dicentrarchus_labrax_dlabrax2021_dna_toplevel";
CAJNNU010000001.1	selenoprofiles_genewise	CDS	9557421	9557588	.	-	.	phase "."; gene_id "Sel15.1.selenocysteine"; transcript_id "Sel15.1.selenocysteine"; Reference "Sel15.1.selenocysteine.dicentrarchus_labrax.Dicentrarchus_labrax_dlabrax2021_dna_toplevel";
CAJNNU010000001.1	selenoprofiles_genewise	CDS	9554459	9554522	.	-	.	phase "."; gene_id "Sel15.1.selenocysteine"; transcript_id "Sel15.1.selenocysteine"; Reference "Sel15.1.selenocysteine.dicentrarchus_labrax.Dicentrarchus_labrax_dlabrax2021_dna_toplevel";
CAJNNU010000001.1	selenoprofiles_genewise	CDS	9553868	9553917	.	-	.	phase "."; gene_id "Sel15.1.selenocysteine"; transcript_id "Sel15.1.selenocysteine"; Reference "Sel15.1.selenocysteine.dicentrarchus_labrax.Dicentrarchus_labrax_dlabrax2021_dna_toplevel";
CAJNNU010000001.1	selenoprofiles_genewise	CDS	9553525	9553656	.	-	.	phase "."; gene_id "Sel15.1.selenocysteine"; transcript_id "Sel15.1.selenocysteine"; Reference "Sel15.1.selenocysteine.dicentrarchus_labrax.Dicentrarchus_labrax_dlabrax2021_dna_toplevel";
CAJNNU010000001.1	selenoprofiles_secposition	Selenocysteine	9554487	9554489	.	-	.	phase "."; gene_id "Sec1:Sel15.1.selenocysteine"; transcript_id "Sec1:Sel15.1.selenocysteine"; Reference "Sel15.1.selenocysteine.dicentrarchus_labrax.Dicentrarchus_labrax_dlabrax2021_dna_toplevel";
CAJNNU010000013.1	selenoprofiles_genewise	CDS	9343906	9344051	.	-	.	phase "."; gene_id "SelH.2.selenocysteine"; transcript_id "SelH.2.selenocysteine"; Reference "SelH.2.selenocysteine.dicentrarchus_labrax.Dicentrarchus_labrax_dlabrax2021_dna_toplevel";
CAJNNU010000013.1	selenoprofiles_genewise	CDS	9342684	9342826	.	-	.	phase "."; gene_id "SelH.2.selenocysteine"; transcript_id "SelH.2.selenocysteine"; Reference "SelH.2.selenocysteine.dicentrarchus_labrax.Dicentrarchus_labrax_dlabrax2021_dna_toplevel";
CAJNNU010000013.1	selenoprofiles_genewise	CDS	9341787	9341893	.	-	.	phase "."; gene_id "SelH.2.selenocysteine"; transcript_id "SelH.2.selenocysteine"; Reference "SelH.2.selenocysteine.dicentrarchus_labrax.Dicentrarchus_labrax_dlabrax2021_dna_toplevel";
CAJNNU010000013.1	selenoprofiles_secposition	Selenocysteine	9342817	9342819	.	-	.	phase "."; gene_id "Sec1:SelH.2.selenocysteine"; transcript_id "Sec1:SelH.2.selenocysteine"; Reference "SelH.2.selenocysteine.dicentrarchus_labrax.Dicentrarchus_labrax_dlabrax2021_dna_toplevel";
CAJNNU010000008.1	selenoprofiles_genewise	CDS	6764679	6764945	.	+	.	phase "."; gene_id "SelI.5.selenocysteine"; transcript_id "SelI.5.selenocysteine"; Reference "SelI.5.selenocysteine.dicentrarchus_labrax.Dicentrarchus_labrax_dlabrax2021_dna_toplevel";
CAJNNU010000008.1	selenoprofiles_genewise	CDS	6765552	6765660	.	+	.	phase "."; gene_id "SelI.5.selenocysteine"; transcript_id "SelI.5.selenocysteine"; Reference "SelI.5.selenocysteine.dicentrarchus_labrax.Dicentrarchus_labrax_dlabrax2021_dna_toplevel";
CAJNNU010000008.1	selenoprofiles_genewise	CDS	6765743	6765791	.	+	.	phase "."; gene_id "SelI.5.selenocysteine"; transcript_id "SelI.5.selenocysteine"; Reference "SelI.5.selenocysteine.dicentrarchus_labrax.Dicentrarchus_labrax_dlabrax2021_dna_toplevel";
CAJNNU010000008.1	selenoprofiles_genewise	CDS	6765882	6766062	.	+	.	phase "."; gene_id "SelI.5.selenocysteine"; transcript_id "SelI.5.selenocysteine"; Reference "SelI.5.selenocysteine.dicentrarchus_labrax.Dicentrarchus_labrax_dlabrax2021_dna_toplevel";
CAJNNU010000008.1	selenoprofiles_genewise	CDS	6766201	6766380	.	+	.	phase "."; gene_id "SelI.5.selenocysteine"; transcript_id "SelI.5.selenocysteine"; Reference "SelI.5.selenocysteine.dicentrarchus_labrax.Dicentrarchus_labrax_dlabrax2021_dna_toplevel";
CAJNNU010000008.1	selenoprofiles_genewise	CDS	6766930	6767037	.	+	.	phase "."; gene_id "SelI.5.selenocysteine"; transcript_id "SelI.5.selenocysteine"; Reference "SelI.5.selenocysteine.dicentrarchus_labrax.Dicentrarchus_labrax_dlabrax2021_dna_toplevel";
CAJNNU010000008.1	selenoprofiles_secposition	Selenocysteine	6766993	6766995	.	+	.	phase "."; gene_id "Sec1:SelI.5.selenocysteine"; transcript_id "Sec1:SelI.5.selenocysteine"; Reference "SelI.5.selenocysteine.dicentrarchus_labrax.Dicentrarchus_labrax_dlabrax2021_dna_toplevel";
CAJNNU010000001.1	selenoprofiles_exonerate	CDS	6839187	6839265	.	+	.	phase "."; gene_id "SelJ.5.selenocysteine"; transcript_id "SelJ.5.selenocysteine"; Reference "SelJ.5.selenocysteine.dicentrarchus_labrax.Dicentrarchus_labrax_dlabrax2021_dna_toplevel";
CAJNNU010000001.1	selenoprofiles_exonerate	CDS	6839553	6839729	.	+	.	phase "."; gene_id "SelJ.5.selenocysteine"; transcript_id "SelJ.5.selenocysteine"; Reference "SelJ.5.selenocysteine.dicentrarchus_labrax.Dicentrarchus_labrax_dlabrax2021_dna_toplevel";
CAJNNU010000001.1	selenoprofiles_exonerate	CDS	6840085	6840183	.	+	.	phase "."; gene_id "SelJ.5.selenocysteine"; transcript_id "SelJ.5.selenocysteine"; Reference "SelJ.5.selenocysteine.dicentrarchus_labrax.Dicentrarchus_labrax_dlabrax2021_dna_toplevel";
CAJNNU010000001.1	selenoprofiles_exonerate	CDS	6840287	6840379	.	+	.	phase "."; gene_id "SelJ.5.selenocysteine"; transcript_id "SelJ.5.selenocysteine"; Reference "SelJ.5.selenocysteine.dicentrarchus_labrax.Dicentrarchus_labrax_dlabrax2021_dna_toplevel";
CAJNNU010000001.1	selenoprofiles_exonerate	CDS	6840458	6840614	.	+	.	phase "."; gene_id "SelJ.5.selenocysteine"; transcript_id "SelJ.5.selenocysteine"; Reference "SelJ.5.selenocysteine.dicentrarchus_labrax.Dicentrarchus_labrax_dlabrax2021_dna_toplevel";
CAJNNU010000001.1	selenoprofiles_exonerate	CDS	6841523	6841638	.	+	.	phase "."; gene_id "SelJ.5.selenocysteine"; transcript_id "SelJ.5.selenocysteine"; Reference "SelJ.5.selenocysteine.dicentrarchus_labrax.Dicentrarchus_labrax_dlabrax2021_dna_toplevel";
CAJNNU010000001.1	selenoprofiles_exonerate	CDS	6841909	6841986	.	+	.	phase "."; gene_id "SelJ.5.selenocysteine"; transcript_id "SelJ.5.selenocysteine"; Reference "SelJ.5.selenocysteine.dicentrarchus_labrax.Dicentrarchus_labrax_dlabrax2021_dna_toplevel";
CAJNNU010000001.1	selenoprofiles_exonerate	CDS	6842132	6842271	.	+	.	phase "."; gene_id "SelJ.5.selenocysteine"; transcript_id "SelJ.5.selenocysteine"; Reference "SelJ.5.selenocysteine.dicentrarchus_labrax.Dicentrarchus_labrax_dlabrax2021_dna_toplevel";
CAJNNU010000001.1	selenoprofiles_exonerate	CDS	6842370	6842468	.	+	.	phase "."; gene_id "SelJ.5.selenocysteine"; transcript_id "SelJ.5.selenocysteine"; Reference "SelJ.5.selenocysteine.dicentrarchus_labrax.Dicentrarchus_labrax_dlabrax2021_dna_toplevel";
CAJNNU010000001.1	selenoprofiles_secposition	Selenocysteine	6841983	6841985	.	+	.	phase "."; gene_id "Sec1:SelJ.5.selenocysteine"; transcript_id "Sec1:SelJ.5.selenocysteine"; Reference "SelJ.5.selenocysteine.dicentrarchus_labrax.Dicentrarchus_labrax_dlabrax2021_dna_toplevel";
CAJNNU010000009.1	selenoprofiles_exonerate	CDS	7989764	7989887	.	+	.	phase "."; gene_id "SelJ.12.selenocysteine"; transcript_id "SelJ.12.selenocysteine"; Reference "SelJ.12.selenocysteine.dicentrarchus_labrax.Dicentrarchus_labrax_dlabrax2021_dna_toplevel";
CAJNNU010000009.1	selenoprofiles_exonerate	CDS	7990636	7990815	.	+	.	phase "."; gene_id "SelJ.12.selenocysteine"; transcript_id "SelJ.12.selenocysteine"; Reference "SelJ.12.selenocysteine.dicentrarchus_labrax.Dicentrarchus_labrax_dlabrax2021_dna_toplevel";
CAJNNU010000009.1	selenoprofiles_exonerate	CDS	7991622	7991720	.	+	.	phase "."; gene_id "SelJ.12.selenocysteine"; transcript_id "SelJ.12.selenocysteine"; Reference "SelJ.12.selenocysteine.dicentrarchus_labrax.Dicentrarchus_labrax_dlabrax2021_dna_toplevel";
CAJNNU010000009.1	selenoprofiles_exonerate	CDS	7992315	7992407	.	+	.	phase "."; gene_id "SelJ.12.selenocysteine"; transcript_id "SelJ.12.selenocysteine"; Reference "SelJ.12.selenocysteine.dicentrarchus_labrax.Dicentrarchus_labrax_dlabrax2021_dna_toplevel";
CAJNNU010000009.1	selenoprofiles_exonerate	CDS	7992602	7992758	.	+	.	phase "."; gene_id "SelJ.12.selenocysteine"; transcript_id "SelJ.12.selenocysteine"; Reference "SelJ.12.selenocysteine.dicentrarchus_labrax.Dicentrarchus_labrax_dlabrax2021_dna_toplevel";
CAJNNU010000009.1	selenoprofiles_exonerate	CDS	7992855	7992970	.	+	.	phase "."; gene_id "SelJ.12.selenocysteine"; transcript_id "SelJ.12.selenocysteine"; Reference "SelJ.12.selenocysteine.dicentrarchus_labrax.Dicentrarchus_labrax_dlabrax2021_dna_toplevel";
CAJNNU010000009.1	selenoprofiles_exonerate	CDS	7994241	7994318	.	+	.	phase "."; gene_id "SelJ.12.selenocysteine"; transcript_id "SelJ.12.selenocysteine"; Reference "SelJ.12.selenocysteine.dicentrarchus_labrax.Dicentrarchus_labrax_dlabrax2021_dna_toplevel";
CAJNNU010000009.1	selenoprofiles_exonerate	CDS	7994705	7994853	.	+	.	phase "."; gene_id "SelJ.12.selenocysteine"; transcript_id "SelJ.12.selenocysteine"; Reference "SelJ.12.selenocysteine.dicentrarchus_labrax.Dicentrarchus_labrax_dlabrax2021_dna_toplevel";
CAJNNU010000009.1	selenoprofiles_secposition	Selenocysteine	7994315	7994317	.	+	.	phase "."; gene_id "Sec1:SelJ.12.selenocysteine"; transcript_id "Sec1:SelJ.12.selenocysteine"; Reference "SelJ.12.selenocysteine.dicentrarchus_labrax.Dicentrarchus_labrax_dlabrax2021_dna_toplevel";
CAJNNU010000015.1	selenoprofiles_genewise	CDS	20102036	20102145	.	-	.	phase "."; gene_id "SelK.1.selenocysteine"; transcript_id "SelK.1.selenocysteine"; Reference "SelK.1.selenocysteine.dicentrarchus_labrax.Dicentrarchus_labrax_dlabrax2021_dna_toplevel";
CAJNNU010000015.1	selenoprofiles_genewise	CDS	20101505	20101576	.	-	.	phase "."; gene_id "SelK.1.selenocysteine"; transcript_id "SelK.1.selenocysteine"; Reference "SelK.1.selenocysteine.dicentrarchus_labrax.Dicentrarchus_labrax_dlabrax2021_dna_toplevel";
CAJNNU010000015.1	selenoprofiles_genewise	CDS	20100883	20100982	.	-	.	phase "."; gene_id "SelK.1.selenocysteine"; transcript_id "SelK.1.selenocysteine"; Reference "SelK.1.selenocysteine.dicentrarchus_labrax.Dicentrarchus_labrax_dlabrax2021_dna_toplevel";
CAJNNU010000015.1	selenoprofiles_secposition	Selenocysteine	20100892	20100894	.	-	.	phase "."; gene_id "Sec2:SelK.1.selenocysteine"; transcript_id "Sec2:SelK.1.selenocysteine"; Reference "SelK.1.selenocysteine.dicentrarchus_labrax.Dicentrarchus_labrax_dlabrax2021_dna_toplevel";
CAJNNU010000008.1	selenoprofiles_genewise	CDS	21490363	21490468	.	+	.	phase "."; gene_id "SelL.10.selenocysteine"; transcript_id "SelL.10.selenocysteine"; Reference "SelL.10.selenocysteine.dicentrarchus_labrax.Dicentrarchus_labrax_dlabrax2021_dna_toplevel";
CAJNNU010000008.1	selenoprofiles_genewise	CDS	21491268	21491346	.	+	.	phase "."; gene_id "SelL.10.selenocysteine"; transcript_id "SelL.10.selenocysteine"; Reference "SelL.10.selenocysteine.dicentrarchus_labrax.Dicentrarchus_labrax_dlabrax2021_dna_toplevel";
CAJNNU010000008.1	selenoprofiles_genewise	CDS	21491466	21491519	.	+	.	phase "."; gene_id "SelL.10.selenocysteine"; transcript_id "SelL.10.selenocysteine"; Reference "SelL.10.selenocysteine.dicentrarchus_labrax.Dicentrarchus_labrax_dlabrax2021_dna_toplevel";
CAJNNU010000008.1	selenoprofiles_genewise	CDS	21492658	21492703	.	+	.	phase "."; gene_id "SelL.10.selenocysteine"; transcript_id "SelL.10.selenocysteine"; Reference "SelL.10.selenocysteine.dicentrarchus_labrax.Dicentrarchus_labrax_dlabrax2021_dna_toplevel";
CAJNNU010000008.1	selenoprofiles_genewise	CDS	21493921	21494048	.	+	.	phase "."; gene_id "SelL.10.selenocysteine"; transcript_id "SelL.10.selenocysteine"; Reference "SelL.10.selenocysteine.dicentrarchus_labrax.Dicentrarchus_labrax_dlabrax2021_dna_toplevel";
CAJNNU010000008.1	selenoprofiles_genewise	CDS	21494735	21494855	.	+	.	phase "."; gene_id "SelL.10.selenocysteine"; transcript_id "SelL.10.selenocysteine"; Reference "SelL.10.selenocysteine.dicentrarchus_labrax.Dicentrarchus_labrax_dlabrax2021_dna_toplevel";
CAJNNU010000008.1	selenoprofiles_genewise	CDS	21495766	21495888	.	+	.	phase "."; gene_id "SelL.10.selenocysteine"; transcript_id "SelL.10.selenocysteine"; Reference "SelL.10.selenocysteine.dicentrarchus_labrax.Dicentrarchus_labrax_dlabrax2021_dna_toplevel";
CAJNNU010000008.1	selenoprofiles_genewise	CDS	21496599	21496736	.	+	.	phase "."; gene_id "SelL.10.selenocysteine"; transcript_id "SelL.10.selenocysteine"; Reference "SelL.10.selenocysteine.dicentrarchus_labrax.Dicentrarchus_labrax_dlabrax2021_dna_toplevel";
CAJNNU010000008.1	selenoprofiles_genewise	CDS	21497225	21497338	.	+	.	phase "."; gene_id "SelL.10.selenocysteine"; transcript_id "SelL.10.selenocysteine"; Reference "SelL.10.selenocysteine.dicentrarchus_labrax.Dicentrarchus_labrax_dlabrax2021_dna_toplevel";
CAJNNU010000008.1	selenoprofiles_secposition	Selenocysteine	21494805	21494807	.	+	.	phase "."; gene_id "Sec1:SelL.10.selenocysteine"; transcript_id "Sec1:SelL.10.selenocysteine"; Reference "SelL.10.selenocysteine.dicentrarchus_labrax.Dicentrarchus_labrax_dlabrax2021_dna_toplevel";
CAJNNU010000008.1	selenoprofiles_secposition	Selenocysteine	21494814	21494816	.	+	.	phase "."; gene_id "Sec2:SelL.10.selenocysteine"; transcript_id "Sec2:SelL.10.selenocysteine"; Reference "SelL.10.selenocysteine.dicentrarchus_labrax.Dicentrarchus_labrax_dlabrax2021_dna_toplevel";
CAJNNU010000014.1	selenoprofiles_genewise	CDS	9065381	9065692	.	+	.	phase "."; gene_id "SelM.2.selenocysteine"; transcript_id "SelM.2.selenocysteine"; Reference "SelM.2.selenocysteine.dicentrarchus_labrax.Dicentrarchus_labrax_dlabrax2021_dna_toplevel";
CAJNNU010000014.1	selenoprofiles_genewise	CDS	9066445	9066497	.	+	.	phase "."; gene_id "SelM.2.selenocysteine"; transcript_id "SelM.2.selenocysteine"; Reference "SelM.2.selenocysteine.dicentrarchus_labrax.Dicentrarchus_labrax_dlabrax2021_dna_toplevel";
CAJNNU010000014.1	selenoprofiles_genewise	CDS	9066814	9066892	.	+	.	phase "."; gene_id "SelM.2.selenocysteine"; transcript_id "SelM.2.selenocysteine"; Reference "SelM.2.selenocysteine.dicentrarchus_labrax.Dicentrarchus_labrax_dlabrax2021_dna_toplevel";
CAJNNU010000014.1	selenoprofiles_genewise	CDS	9067839	9068069	.	+	.	phase "."; gene_id "SelM.2.selenocysteine"; transcript_id "SelM.2.selenocysteine"; Reference "SelM.2.selenocysteine.dicentrarchus_labrax.Dicentrarchus_labrax_dlabrax2021_dna_toplevel";
CAJNNU010000014.1	selenoprofiles_secposition	Selenocysteine	9066457	9066459	.	+	.	phase "."; gene_id "Sec1:SelM.2.selenocysteine"; transcript_id "Sec1:SelM.2.selenocysteine"; Reference "SelM.2.selenocysteine.dicentrarchus_labrax.Dicentrarchus_labrax_dlabrax2021_dna_toplevel";
CAJNNU010000003.1	selenoprofiles_genewise	CDS	14620772	14620960	.	-	.	phase "."; gene_id "SelN.5.selenocysteine"; transcript_id "SelN.5.selenocysteine"; Reference "SelN.5.selenocysteine.dicentrarchus_labrax.Dicentrarchus_labrax_dlabrax2021_dna_toplevel";
CAJNNU010000003.1	selenoprofiles_genewise	CDS	14619892	14620009	.	-	.	phase "."; gene_id "SelN.5.selenocysteine"; transcript_id "SelN.5.selenocysteine"; Reference "SelN.5.selenocysteine.dicentrarchus_labrax.Dicentrarchus_labrax_dlabrax2021_dna_toplevel";
CAJNNU010000003.1	selenoprofiles_genewise	CDS	14619629	14619759	.	-	.	phase "."; gene_id "SelN.5.selenocysteine"; transcript_id "SelN.5.selenocysteine"; Reference "SelN.5.selenocysteine.dicentrarchus_labrax.Dicentrarchus_labrax_dlabrax2021_dna_toplevel";
CAJNNU010000003.1	selenoprofiles_genewise	CDS	14618993	14619205	.	-	.	phase "."; gene_id "SelN.5.selenocysteine"; transcript_id "SelN.5.selenocysteine"; Reference "SelN.5.selenocysteine.dicentrarchus_labrax.Dicentrarchus_labrax_dlabrax2021_dna_toplevel";
CAJNNU010000003.1	selenoprofiles_genewise	CDS	14618781	14618905	.	-	.	phase "."; gene_id "SelN.5.selenocysteine"; transcript_id "SelN.5.selenocysteine"; Reference "SelN.5.selenocysteine.dicentrarchus_labrax.Dicentrarchus_labrax_dlabrax2021_dna_toplevel";
CAJNNU010000003.1	selenoprofiles_genewise	CDS	14617735	14617872	.	-	.	phase "."; gene_id "SelN.5.selenocysteine"; transcript_id "SelN.5.selenocysteine"; Reference "SelN.5.selenocysteine.dicentrarchus_labrax.Dicentrarchus_labrax_dlabrax2021_dna_toplevel";
CAJNNU010000003.1	selenoprofiles_genewise	CDS	14617569	14617650	.	-	.	phase "."; gene_id "SelN.5.selenocysteine"; transcript_id "SelN.5.selenocysteine"; Reference "SelN.5.selenocysteine.dicentrarchus_labrax.Dicentrarchus_labrax_dlabrax2021_dna_toplevel";
CAJNNU010000003.1	selenoprofiles_genewise	CDS	14616884	14617072	.	-	.	phase "."; gene_id "SelN.5.selenocysteine"; transcript_id "SelN.5.selenocysteine"; Reference "SelN.5.selenocysteine.dicentrarchus_labrax.Dicentrarchus_labrax_dlabrax2021_dna_toplevel";
CAJNNU010000003.1	selenoprofiles_genewise	CDS	14616696	14616801	.	-	.	phase "."; gene_id "SelN.5.selenocysteine"; transcript_id "SelN.5.selenocysteine"; Reference "SelN.5.selenocysteine.dicentrarchus_labrax.Dicentrarchus_labrax_dlabrax2021_dna_toplevel";
CAJNNU010000003.1	selenoprofiles_genewise	CDS	14616040	14616152	.	-	.	phase "."; gene_id "SelN.5.selenocysteine"; transcript_id "SelN.5.selenocysteine"; Reference "SelN.5.selenocysteine.dicentrarchus_labrax.Dicentrarchus_labrax_dlabrax2021_dna_toplevel";
CAJNNU010000003.1	selenoprofiles_genewise	CDS	14615819	14615920	.	-	.	phase "."; gene_id "SelN.5.selenocysteine"; transcript_id "SelN.5.selenocysteine"; Reference "SelN.5.selenocysteine.dicentrarchus_labrax.Dicentrarchus_labrax_dlabrax2021_dna_toplevel";
CAJNNU010000003.1	selenoprofiles_genewise	CDS	14615360	14615527	.	-	.	phase "."; gene_id "SelN.5.selenocysteine"; transcript_id "SelN.5.selenocysteine"; Reference "SelN.5.selenocysteine.dicentrarchus_labrax.Dicentrarchus_labrax_dlabrax2021_dna_toplevel";
CAJNNU010000003.1	selenoprofiles_secposition	Selenocysteine	14616697	14616699	.	-	.	phase "."; gene_id "Sec1:SelN.5.selenocysteine"; transcript_id "Sec1:SelN.5.selenocysteine"; Reference "SelN.5.selenocysteine.dicentrarchus_labrax.Dicentrarchus_labrax_dlabrax2021_dna_toplevel";
CAJNNU010000024.1	selenoprofiles_exonerate	CDS	5858256	5858689	.	+	.	phase "."; gene_id "SelO.3.selenocysteine"; transcript_id "SelO.3.selenocysteine"; Reference "SelO.3.selenocysteine.dicentrarchus_labrax.Dicentrarchus_labrax_dlabrax2021_dna_toplevel";
CAJNNU010000024.1	selenoprofiles_exonerate	CDS	5860419	5860622	.	+	.	phase "."; gene_id "SelO.3.selenocysteine"; transcript_id "SelO.3.selenocysteine"; Reference "SelO.3.selenocysteine.dicentrarchus_labrax.Dicentrarchus_labrax_dlabrax2021_dna_toplevel";
CAJNNU010000024.1	selenoprofiles_exonerate	CDS	5861545	5861728	.	+	.	phase "."; gene_id "SelO.3.selenocysteine"; transcript_id "SelO.3.selenocysteine"; Reference "SelO.3.selenocysteine.dicentrarchus_labrax.Dicentrarchus_labrax_dlabrax2021_dna_toplevel";
CAJNNU010000024.1	selenoprofiles_exonerate	CDS	5861835	5861980	.	+	.	phase "."; gene_id "SelO.3.selenocysteine"; transcript_id "SelO.3.selenocysteine"; Reference "SelO.3.selenocysteine.dicentrarchus_labrax.Dicentrarchus_labrax_dlabrax2021_dna_toplevel";
CAJNNU010000024.1	selenoprofiles_exonerate	CDS	5862077	5862354	.	+	.	phase "."; gene_id "SelO.3.selenocysteine"; transcript_id "SelO.3.selenocysteine"; Reference "SelO.3.selenocysteine.dicentrarchus_labrax.Dicentrarchus_labrax_dlabrax2021_dna_toplevel";
CAJNNU010000024.1	selenoprofiles_exonerate	CDS	5862525	5862687	.	+	.	phase "."; gene_id "SelO.3.selenocysteine"; transcript_id "SelO.3.selenocysteine"; Reference "SelO.3.selenocysteine.dicentrarchus_labrax.Dicentrarchus_labrax_dlabrax2021_dna_toplevel";
CAJNNU010000024.1	selenoprofiles_exonerate	CDS	5863061	5863249	.	+	.	phase "."; gene_id "SelO.3.selenocysteine"; transcript_id "SelO.3.selenocysteine"; Reference "SelO.3.selenocysteine.dicentrarchus_labrax.Dicentrarchus_labrax_dlabrax2021_dna_toplevel";
CAJNNU010000024.1	selenoprofiles_exonerate	CDS	5863647	5863803	.	+	.	phase "."; gene_id "SelO.3.selenocysteine"; transcript_id "SelO.3.selenocysteine"; Reference "SelO.3.selenocysteine.dicentrarchus_labrax.Dicentrarchus_labrax_dlabrax2021_dna_toplevel";
CAJNNU010000024.1	selenoprofiles_exonerate	CDS	5864171	5864323	.	+	.	phase "."; gene_id "SelO.3.selenocysteine"; transcript_id "SelO.3.selenocysteine"; Reference "SelO.3.selenocysteine.dicentrarchus_labrax.Dicentrarchus_labrax_dlabrax2021_dna_toplevel";
CAJNNU010000024.1	selenoprofiles_secposition	Selenocysteine	5864312	5864314	.	+	.	phase "."; gene_id "Sec1:SelO.3.selenocysteine"; transcript_id "Sec1:SelO.3.selenocysteine"; Reference "SelO.3.selenocysteine.dicentrarchus_labrax.Dicentrarchus_labrax_dlabrax2021_dna_toplevel";
CAJNNU010000020.1	selenoprofiles_genewise	CDS	6581991	6582544	.	-	.	phase "."; gene_id "SelO.10.selenocysteine"; transcript_id "SelO.10.selenocysteine"; Reference "SelO.10.selenocysteine.dicentrarchus_labrax.Dicentrarchus_labrax_dlabrax2021_dna_toplevel";
CAJNNU010000020.1	selenoprofiles_genewise	CDS	6581475	6581678	.	-	.	phase "."; gene_id "SelO.10.selenocysteine"; transcript_id "SelO.10.selenocysteine"; Reference "SelO.10.selenocysteine.dicentrarchus_labrax.Dicentrarchus_labrax_dlabrax2021_dna_toplevel";
CAJNNU010000020.1	selenoprofiles_genewise	CDS	6581212	6581392	.	-	.	phase "."; gene_id "SelO.10.selenocysteine"; transcript_id "SelO.10.selenocysteine"; Reference "SelO.10.selenocysteine.dicentrarchus_labrax.Dicentrarchus_labrax_dlabrax2021_dna_toplevel";
CAJNNU010000020.1	selenoprofiles_genewise	CDS	6580711	6580841	.	-	.	phase "."; gene_id "SelO.10.selenocysteine"; transcript_id "SelO.10.selenocysteine"; Reference "SelO.10.selenocysteine.dicentrarchus_labrax.Dicentrarchus_labrax_dlabrax2021_dna_toplevel";
CAJNNU010000020.1	selenoprofiles_genewise	CDS	6580173	6580450	.	-	.	phase "."; gene_id "SelO.10.selenocysteine"; transcript_id "SelO.10.selenocysteine"; Reference "SelO.10.selenocysteine.dicentrarchus_labrax.Dicentrarchus_labrax_dlabrax2021_dna_toplevel";
CAJNNU010000020.1	selenoprofiles_genewise	CDS	6579880	6580045	.	-	.	phase "."; gene_id "SelO.10.selenocysteine"; transcript_id "SelO.10.selenocysteine"; Reference "SelO.10.selenocysteine.dicentrarchus_labrax.Dicentrarchus_labrax_dlabrax2021_dna_toplevel";
CAJNNU010000020.1	selenoprofiles_genewise	CDS	6578181	6578366	.	-	.	phase "."; gene_id "SelO.10.selenocysteine"; transcript_id "SelO.10.selenocysteine"; Reference "SelO.10.selenocysteine.dicentrarchus_labrax.Dicentrarchus_labrax_dlabrax2021_dna_toplevel";
CAJNNU010000020.1	selenoprofiles_genewise	CDS	6577775	6577931	.	-	.	phase "."; gene_id "SelO.10.selenocysteine"; transcript_id "SelO.10.selenocysteine"; Reference "SelO.10.selenocysteine.dicentrarchus_labrax.Dicentrarchus_labrax_dlabrax2021_dna_toplevel";
CAJNNU010000020.1	selenoprofiles_genewise	CDS	6576910	6577128	.	-	.	phase "."; gene_id "SelO.10.selenocysteine"; transcript_id "SelO.10.selenocysteine"; Reference "SelO.10.selenocysteine.dicentrarchus_labrax.Dicentrarchus_labrax_dlabrax2021_dna_toplevel";
CAJNNU010000020.1	selenoprofiles_secposition	Selenocysteine	6576919	6576921	.	-	.	phase "."; gene_id "Sec1:SelO.10.selenocysteine"; transcript_id "Sec1:SelO.10.selenocysteine"; Reference "SelO.10.selenocysteine.dicentrarchus_labrax.Dicentrarchus_labrax_dlabrax2021_dna_toplevel";
CAJNNU010000001.1	selenoprofiles_exonerate	CDS	5725779	5726005	.	-	.	phase "."; gene_id "SelP.3.selenocysteine"; transcript_id "SelP.3.selenocysteine"; Reference "SelP.3.selenocysteine.dicentrarchus_labrax.Dicentrarchus_labrax_dlabrax2021_dna_toplevel";
CAJNNU010000001.1	selenoprofiles_exonerate	CDS	5725102	5725314	.	-	.	phase "."; gene_id "SelP.3.selenocysteine"; transcript_id "SelP.3.selenocysteine"; Reference "SelP.3.selenocysteine.dicentrarchus_labrax.Dicentrarchus_labrax_dlabrax2021_dna_toplevel";
CAJNNU010000001.1	selenoprofiles_exonerate	CDS	5724720	5724828	.	-	.	phase "."; gene_id "SelP.3.selenocysteine"; transcript_id "SelP.3.selenocysteine"; Reference "SelP.3.selenocysteine.dicentrarchus_labrax.Dicentrarchus_labrax_dlabrax2021_dna_toplevel";
CAJNNU010000001.1	selenoprofiles_exonerate	CDS	5723638	5723979	.	-	.	phase "."; gene_id "SelP.3.selenocysteine"; transcript_id "SelP.3.selenocysteine"; Reference "SelP.3.selenocysteine.dicentrarchus_labrax.Dicentrarchus_labrax_dlabrax2021_dna_toplevel";
CAJNNU010000001.1	selenoprofiles_secposition	Selenocysteine	5725805	5725807	.	-	.	phase "."; gene_id "Sec1:SelP.3.selenocysteine"; transcript_id "Sec1:SelP.3.selenocysteine"; Reference "SelP.3.selenocysteine.dicentrarchus_labrax.Dicentrarchus_labrax_dlabrax2021_dna_toplevel";
CAJNNU010000022.1	selenoprofiles_genewise	CDS	7598328	7598382	.	+	.	phase "."; gene_id "SelR.1.selenocysteine"; transcript_id "SelR.1.selenocysteine"; Reference "SelR.1.selenocysteine.dicentrarchus_labrax.Dicentrarchus_labrax_dlabrax2021_dna_toplevel";
CAJNNU010000022.1	selenoprofiles_genewise	CDS	7599312	7599454	.	+	.	phase "."; gene_id "SelR.1.selenocysteine"; transcript_id "SelR.1.selenocysteine"; Reference "SelR.1.selenocysteine.dicentrarchus_labrax.Dicentrarchus_labrax_dlabrax2021_dna_toplevel";
CAJNNU010000022.1	selenoprofiles_genewise	CDS	7602741	7603010	.	+	.	phase "."; gene_id "SelR.1.selenocysteine"; transcript_id "SelR.1.selenocysteine"; Reference "SelR.1.selenocysteine.dicentrarchus_labrax.Dicentrarchus_labrax_dlabrax2021_dna_toplevel";
CAJNNU010000022.1	selenoprofiles_secposition	Selenocysteine	7602819	7602821	.	+	.	phase "."; gene_id "Sec1:SelR.1.selenocysteine"; transcript_id "Sec1:SelR.1.selenocysteine"; Reference "SelR.1.selenocysteine.dicentrarchus_labrax.Dicentrarchus_labrax_dlabrax2021_dna_toplevel";
CAJNNU010000012.1	selenoprofiles_exonerate	CDS	8114484	8114633	.	+	.	phase "."; gene_id "SelR.4.selenocysteine"; transcript_id "SelR.4.selenocysteine"; Reference "SelR.4.selenocysteine.dicentrarchus_labrax.Dicentrarchus_labrax_dlabrax2021_dna_toplevel";
CAJNNU010000012.1	selenoprofiles_exonerate	CDS	8114767	8114934	.	+	.	phase "."; gene_id "SelR.4.selenocysteine"; transcript_id "SelR.4.selenocysteine"; Reference "SelR.4.selenocysteine.dicentrarchus_labrax.Dicentrarchus_labrax_dlabrax2021_dna_toplevel";
CAJNNU010000012.1	selenoprofiles_secposition	Selenocysteine	8114845	8114847	.	+	.	phase "."; gene_id "Sec1:SelR.4.selenocysteine"; transcript_id "Sec1:SelR.4.selenocysteine"; Reference "SelR.4.selenocysteine.dicentrarchus_labrax.Dicentrarchus_labrax_dlabrax2021_dna_toplevel";
CAJNNU010000019.1	selenoprofiles_genewise	CDS	32067821	32067983	.	+	.	phase "."; gene_id "SelS.6.selenocysteine"; transcript_id "SelS.6.selenocysteine"; Reference "SelS.6.selenocysteine.dicentrarchus_labrax.Dicentrarchus_labrax_dlabrax2021_dna_toplevel";
CAJNNU010000019.1	selenoprofiles_genewise	CDS	32068479	32068585	.	+	.	phase "."; gene_id "SelS.6.selenocysteine"; transcript_id "SelS.6.selenocysteine"; Reference "SelS.6.selenocysteine.dicentrarchus_labrax.Dicentrarchus_labrax_dlabrax2021_dna_toplevel";
CAJNNU010000019.1	selenoprofiles_genewise	CDS	32068678	32068761	.	+	.	phase "."; gene_id "SelS.6.selenocysteine"; transcript_id "SelS.6.selenocysteine"; Reference "SelS.6.selenocysteine.dicentrarchus_labrax.Dicentrarchus_labrax_dlabrax2021_dna_toplevel";
CAJNNU010000019.1	selenoprofiles_genewise	CDS	32070369	32070441	.	+	.	phase "."; gene_id "SelS.6.selenocysteine"; transcript_id "SelS.6.selenocysteine"; Reference "SelS.6.selenocysteine.dicentrarchus_labrax.Dicentrarchus_labrax_dlabrax2021_dna_toplevel";
CAJNNU010000019.1	selenoprofiles_genewise	CDS	32070717	32070802	.	+	.	phase "."; gene_id "SelS.6.selenocysteine"; transcript_id "SelS.6.selenocysteine"; Reference "SelS.6.selenocysteine.dicentrarchus_labrax.Dicentrarchus_labrax_dlabrax2021_dna_toplevel";
CAJNNU010000019.1	selenoprofiles_secposition	Selenocysteine	32070794	32070796	.	+	.	phase "."; gene_id "Sec1:SelS.6.selenocysteine"; transcript_id "Sec1:SelS.6.selenocysteine"; Reference "SelS.6.selenocysteine.dicentrarchus_labrax.Dicentrarchus_labrax_dlabrax2021_dna_toplevel";
CAJNNU010000011.1	selenoprofiles_genewise	CDS	9285629	9285745	.	+	.	phase "."; gene_id "TR.4.selenocysteine"; transcript_id "TR.4.selenocysteine"; Reference "TR.4.selenocysteine.dicentrarchus_labrax.Dicentrarchus_labrax_dlabrax2021_dna_toplevel";
CAJNNU010000011.1	selenoprofiles_genewise	CDS	9286413	9286473	.	+	.	phase "."; gene_id "TR.4.selenocysteine"; transcript_id "TR.4.selenocysteine"; Reference "TR.4.selenocysteine.dicentrarchus_labrax.Dicentrarchus_labrax_dlabrax2021_dna_toplevel";
CAJNNU010000011.1	selenoprofiles_genewise	CDS	9288307	9288416	.	+	.	phase "."; gene_id "TR.4.selenocysteine"; transcript_id "TR.4.selenocysteine"; Reference "TR.4.selenocysteine.dicentrarchus_labrax.Dicentrarchus_labrax_dlabrax2021_dna_toplevel";
CAJNNU010000011.1	selenoprofiles_genewise	CDS	9290038	9290145	.	+	.	phase "."; gene_id "TR.4.selenocysteine"; transcript_id "TR.4.selenocysteine"; Reference "TR.4.selenocysteine.dicentrarchus_labrax.Dicentrarchus_labrax_dlabrax2021_dna_toplevel";
CAJNNU010000011.1	selenoprofiles_genewise	CDS	9290374	9290446	.	+	.	phase "."; gene_id "TR.4.selenocysteine"; transcript_id "TR.4.selenocysteine"; Reference "TR.4.selenocysteine.dicentrarchus_labrax.Dicentrarchus_labrax_dlabrax2021_dna_toplevel";
CAJNNU010000011.1	selenoprofiles_genewise	CDS	9290556	9290675	.	+	.	phase "."; gene_id "TR.4.selenocysteine"; transcript_id "TR.4.selenocysteine"; Reference "TR.4.selenocysteine.dicentrarchus_labrax.Dicentrarchus_labrax_dlabrax2021_dna_toplevel";
CAJNNU010000011.1	selenoprofiles_genewise	CDS	9290819	9290961	.	+	.	phase "."; gene_id "TR.4.selenocysteine"; transcript_id "TR.4.selenocysteine"; Reference "TR.4.selenocysteine.dicentrarchus_labrax.Dicentrarchus_labrax_dlabrax2021_dna_toplevel";
CAJNNU010000011.1	selenoprofiles_genewise	CDS	9291464	9291579	.	+	.	phase "."; gene_id "TR.4.selenocysteine"; transcript_id "TR.4.selenocysteine"; Reference "TR.4.selenocysteine.dicentrarchus_labrax.Dicentrarchus_labrax_dlabrax2021_dna_toplevel";
CAJNNU010000011.1	selenoprofiles_genewise	CDS	9292217	9292442	.	+	.	phase "."; gene_id "TR.4.selenocysteine"; transcript_id "TR.4.selenocysteine"; Reference "TR.4.selenocysteine.dicentrarchus_labrax.Dicentrarchus_labrax_dlabrax2021_dna_toplevel";
CAJNNU010000011.1	selenoprofiles_genewise	CDS	9292589	9292681	.	+	.	phase "."; gene_id "TR.4.selenocysteine"; transcript_id "TR.4.selenocysteine"; Reference "TR.4.selenocysteine.dicentrarchus_labrax.Dicentrarchus_labrax_dlabrax2021_dna_toplevel";
CAJNNU010000011.1	selenoprofiles_genewise	CDS	9293175	9293251	.	+	.	phase "."; gene_id "TR.4.selenocysteine"; transcript_id "TR.4.selenocysteine"; Reference "TR.4.selenocysteine.dicentrarchus_labrax.Dicentrarchus_labrax_dlabrax2021_dna_toplevel";
CAJNNU010000011.1	selenoprofiles_genewise	CDS	9294444	9294600	.	+	.	phase "."; gene_id "TR.4.selenocysteine"; transcript_id "TR.4.selenocysteine"; Reference "TR.4.selenocysteine.dicentrarchus_labrax.Dicentrarchus_labrax_dlabrax2021_dna_toplevel";
CAJNNU010000011.1	selenoprofiles_genewise	CDS	9294682	9294789	.	+	.	phase "."; gene_id "TR.4.selenocysteine"; transcript_id "TR.4.selenocysteine"; Reference "TR.4.selenocysteine.dicentrarchus_labrax.Dicentrarchus_labrax_dlabrax2021_dna_toplevel";
CAJNNU010000011.1	selenoprofiles_genewise	CDS	9295862	9295957	.	+	.	phase "."; gene_id "TR.4.selenocysteine"; transcript_id "TR.4.selenocysteine"; Reference "TR.4.selenocysteine.dicentrarchus_labrax.Dicentrarchus_labrax_dlabrax2021_dna_toplevel";
CAJNNU010000011.1	selenoprofiles_genewise	CDS	9296064	9296198	.	+	.	phase "."; gene_id "TR.4.selenocysteine"; transcript_id "TR.4.selenocysteine"; Reference "TR.4.selenocysteine.dicentrarchus_labrax.Dicentrarchus_labrax_dlabrax2021_dna_toplevel";
CAJNNU010000011.1	selenoprofiles_genewise	CDS	9298416	9298484	.	+	.	phase "."; gene_id "TR.4.selenocysteine"; transcript_id "TR.4.selenocysteine"; Reference "TR.4.selenocysteine.dicentrarchus_labrax.Dicentrarchus_labrax_dlabrax2021_dna_toplevel";
CAJNNU010000011.1	selenoprofiles_secposition	Selenocysteine	9298476	9298478	.	+	.	phase "."; gene_id "Sec1:TR.4.selenocysteine"; transcript_id "Sec1:TR.4.selenocysteine"; Reference "TR.4.selenocysteine.dicentrarchus_labrax.Dicentrarchus_labrax_dlabrax2021_dna_toplevel";
CAJNNU010000014.1	selenoprofiles_genewise	CDS	23394203	23394272	.	+	.	phase "."; gene_id "TR.16.selenocysteine"; transcript_id "TR.16.selenocysteine"; Reference "TR.16.selenocysteine.dicentrarchus_labrax.Dicentrarchus_labrax_dlabrax2021_dna_toplevel";
CAJNNU010000014.1	selenoprofiles_genewise	CDS	23394360	23394416	.	+	.	phase "."; gene_id "TR.16.selenocysteine"; transcript_id "TR.16.selenocysteine"; Reference "TR.16.selenocysteine.dicentrarchus_labrax.Dicentrarchus_labrax_dlabrax2021_dna_toplevel";
CAJNNU010000014.1	selenoprofiles_genewise	CDS	23394530	23394674	.	+	.	phase "."; gene_id "TR.16.selenocysteine"; transcript_id "TR.16.selenocysteine"; Reference "TR.16.selenocysteine.dicentrarchus_labrax.Dicentrarchus_labrax_dlabrax2021_dna_toplevel";
CAJNNU010000014.1	selenoprofiles_genewise	CDS	23394919	23394993	.	+	.	phase "."; gene_id "TR.16.selenocysteine"; transcript_id "TR.16.selenocysteine"; Reference "TR.16.selenocysteine.dicentrarchus_labrax.Dicentrarchus_labrax_dlabrax2021_dna_toplevel";
CAJNNU010000014.1	selenoprofiles_genewise	CDS	23396368	23396446	.	+	.	phase "."; gene_id "TR.16.selenocysteine"; transcript_id "TR.16.selenocysteine"; Reference "TR.16.selenocysteine.dicentrarchus_labrax.Dicentrarchus_labrax_dlabrax2021_dna_toplevel";
CAJNNU010000014.1	selenoprofiles_genewise	CDS	23396981	23397043	.	+	.	phase "."; gene_id "TR.16.selenocysteine"; transcript_id "TR.16.selenocysteine"; Reference "TR.16.selenocysteine.dicentrarchus_labrax.Dicentrarchus_labrax_dlabrax2021_dna_toplevel";
CAJNNU010000014.1	selenoprofiles_genewise	CDS	23397337	23397407	.	+	.	phase "."; gene_id "TR.16.selenocysteine"; transcript_id "TR.16.selenocysteine"; Reference "TR.16.selenocysteine.dicentrarchus_labrax.Dicentrarchus_labrax_dlabrax2021_dna_toplevel";
CAJNNU010000014.1	selenoprofiles_genewise	CDS	23401881	23401900	.	+	.	phase "."; gene_id "TR.16.selenocysteine"; transcript_id "TR.16.selenocysteine"; Reference "TR.16.selenocysteine.dicentrarchus_labrax.Dicentrarchus_labrax_dlabrax2021_dna_toplevel";
CAJNNU010000014.1	selenoprofiles_genewise	CDS	23402203	23402294	.	+	.	phase "."; gene_id "TR.16.selenocysteine"; transcript_id "TR.16.selenocysteine"; Reference "TR.16.selenocysteine.dicentrarchus_labrax.Dicentrarchus_labrax_dlabrax2021_dna_toplevel";
CAJNNU010000014.1	selenoprofiles_genewise	CDS	23402390	23402568	.	+	.	phase "."; gene_id "TR.16.selenocysteine"; transcript_id "TR.16.selenocysteine"; Reference "TR.16.selenocysteine.dicentrarchus_labrax.Dicentrarchus_labrax_dlabrax2021_dna_toplevel";
CAJNNU010000014.1	selenoprofiles_genewise	CDS	23408051	23408183	.	+	.	phase "."; gene_id "TR.16.selenocysteine"; transcript_id "TR.16.selenocysteine"; Reference "TR.16.selenocysteine.dicentrarchus_labrax.Dicentrarchus_labrax_dlabrax2021_dna_toplevel";
CAJNNU010000014.1	selenoprofiles_genewise	CDS	23410182	23410277	.	+	.	phase "."; gene_id "TR.16.selenocysteine"; transcript_id "TR.16.selenocysteine"; Reference "TR.16.selenocysteine.dicentrarchus_labrax.Dicentrarchus_labrax_dlabrax2021_dna_toplevel";
CAJNNU010000014.1	selenoprofiles_genewise	CDS	23410851	23410943	.	+	.	phase "."; gene_id "TR.16.selenocysteine"; transcript_id "TR.16.selenocysteine"; Reference "TR.16.selenocysteine.dicentrarchus_labrax.Dicentrarchus_labrax_dlabrax2021_dna_toplevel";
CAJNNU010000014.1	selenoprofiles_genewise	CDS	23412097	23412168	.	+	.	phase "."; gene_id "TR.16.selenocysteine"; transcript_id "TR.16.selenocysteine"; Reference "TR.16.selenocysteine.dicentrarchus_labrax.Dicentrarchus_labrax_dlabrax2021_dna_toplevel";
CAJNNU010000014.1	selenoprofiles_genewise	CDS	23412637	23412734	.	+	.	phase "."; gene_id "TR.16.selenocysteine"; transcript_id "TR.16.selenocysteine"; Reference "TR.16.selenocysteine.dicentrarchus_labrax.Dicentrarchus_labrax_dlabrax2021_dna_toplevel";
CAJNNU010000014.1	selenoprofiles_genewise	CDS	23413385	23413514	.	+	.	phase "."; gene_id "TR.16.selenocysteine"; transcript_id "TR.16.selenocysteine"; Reference "TR.16.selenocysteine.dicentrarchus_labrax.Dicentrarchus_labrax_dlabrax2021_dna_toplevel";
CAJNNU010000014.1	selenoprofiles_secposition	Selenocysteine	23413506	23413508	.	+	.	phase "."; gene_id "Sec1:TR.16.selenocysteine"; transcript_id "Sec1:TR.16.selenocysteine"; Reference "TR.16.selenocysteine.dicentrarchus_labrax.Dicentrarchus_labrax_dlabrax2021_dna_toplevel";
CAJNNU010000010.1	selenoprofiles_genewise	CDS	38155	38369	.	-	.	phase "."; gene_id "SelT.3.selenocysteine"; transcript_id "SelT.3.selenocysteine"; Reference "SelT.3.selenocysteine.dicentrarchus_labrax.Dicentrarchus_labrax_dlabrax2021_dna_toplevel";
CAJNNU010000010.1	selenoprofiles_genewise	CDS	37467	37577	.	-	.	phase "."; gene_id "SelT.3.selenocysteine"; transcript_id "SelT.3.selenocysteine"; Reference "SelT.3.selenocysteine.dicentrarchus_labrax.Dicentrarchus_labrax_dlabrax2021_dna_toplevel";
CAJNNU010000010.1	selenoprofiles_genewise	CDS	35690	35816	.	-	.	phase "."; gene_id "SelT.3.selenocysteine"; transcript_id "SelT.3.selenocysteine"; Reference "SelT.3.selenocysteine.dicentrarchus_labrax.Dicentrarchus_labrax_dlabrax2021_dna_toplevel";
CAJNNU010000010.1	selenoprofiles_genewise	CDS	35522	35609	.	-	.	phase "."; gene_id "SelT.3.selenocysteine"; transcript_id "SelT.3.selenocysteine"; Reference "SelT.3.selenocysteine.dicentrarchus_labrax.Dicentrarchus_labrax_dlabrax2021_dna_toplevel";
CAJNNU010000010.1	selenoprofiles_genewise	CDS	35219	35340	.	-	.	phase "."; gene_id "SelT.3.selenocysteine"; transcript_id "SelT.3.selenocysteine"; Reference "SelT.3.selenocysteine.dicentrarchus_labrax.Dicentrarchus_labrax_dlabrax2021_dna_toplevel";
CAJNNU010000010.1	selenoprofiles_secposition	Selenocysteine	37568	37570	.	-	.	phase "."; gene_id "Sec1:SelT.3.selenocysteine"; transcript_id "Sec1:SelT.3.selenocysteine"; Reference "SelT.3.selenocysteine.dicentrarchus_labrax.Dicentrarchus_labrax_dlabrax2021_dna_toplevel";
CAJNNU010000013.1	selenoprofiles_genewise	CDS	23605095	23605309	.	-	.	phase "."; gene_id "SelT.8.selenocysteine"; transcript_id "SelT.8.selenocysteine"; Reference "SelT.8.selenocysteine.dicentrarchus_labrax.Dicentrarchus_labrax_dlabrax2021_dna_toplevel";
CAJNNU010000013.1	selenoprofiles_genewise	CDS	23604407	23604517	.	-	.	phase "."; gene_id "SelT.8.selenocysteine"; transcript_id "SelT.8.selenocysteine"; Reference "SelT.8.selenocysteine.dicentrarchus_labrax.Dicentrarchus_labrax_dlabrax2021_dna_toplevel";
CAJNNU010000013.1	selenoprofiles_genewise	CDS	23602604	23602730	.	-	.	phase "."; gene_id "SelT.8.selenocysteine"; transcript_id "SelT.8.selenocysteine"; Reference "SelT.8.selenocysteine.dicentrarchus_labrax.Dicentrarchus_labrax_dlabrax2021_dna_toplevel";
CAJNNU010000013.1	selenoprofiles_genewise	CDS	23602436	23602523	.	-	.	phase "."; gene_id "SelT.8.selenocysteine"; transcript_id "SelT.8.selenocysteine"; Reference "SelT.8.selenocysteine.dicentrarchus_labrax.Dicentrarchus_labrax_dlabrax2021_dna_toplevel";
CAJNNU010000013.1	selenoprofiles_genewise	CDS	23602131	23602252	.	-	.	phase "."; gene_id "SelT.8.selenocysteine"; transcript_id "SelT.8.selenocysteine"; Reference "SelT.8.selenocysteine.dicentrarchus_labrax.Dicentrarchus_labrax_dlabrax2021_dna_toplevel";
CAJNNU010000013.1	selenoprofiles_secposition	Selenocysteine	23604508	23604510	.	-	.	phase "."; gene_id "Sec1:SelT.8.selenocysteine"; transcript_id "Sec1:SelT.8.selenocysteine"; Reference "SelT.8.selenocysteine.dicentrarchus_labrax.Dicentrarchus_labrax_dlabrax2021_dna_toplevel";
CAJNNU010000001.1	selenoprofiles_genewise	CDS	13430518	13430657	.	-	.	phase "."; gene_id "SelT.10.selenocysteine"; transcript_id "SelT.10.selenocysteine"; Reference "SelT.10.selenocysteine.dicentrarchus_labrax.Dicentrarchus_labrax_dlabrax2021_dna_toplevel";
CAJNNU010000001.1	selenoprofiles_genewise	CDS	13429311	13429421	.	-	.	phase "."; gene_id "SelT.10.selenocysteine"; transcript_id "SelT.10.selenocysteine"; Reference "SelT.10.selenocysteine.dicentrarchus_labrax.Dicentrarchus_labrax_dlabrax2021_dna_toplevel";
CAJNNU010000001.1	selenoprofiles_genewise	CDS	13427903	13428029	.	-	.	phase "."; gene_id "SelT.10.selenocysteine"; transcript_id "SelT.10.selenocysteine"; Reference "SelT.10.selenocysteine.dicentrarchus_labrax.Dicentrarchus_labrax_dlabrax2021_dna_toplevel";
CAJNNU010000001.1	selenoprofiles_genewise	CDS	13426655	13426742	.	-	.	phase "."; gene_id "SelT.10.selenocysteine"; transcript_id "SelT.10.selenocysteine"; Reference "SelT.10.selenocysteine.dicentrarchus_labrax.Dicentrarchus_labrax_dlabrax2021_dna_toplevel";
CAJNNU010000001.1	selenoprofiles_genewise	CDS	13426267	13426388	.	-	.	phase "."; gene_id "SelT.10.selenocysteine"; transcript_id "SelT.10.selenocysteine"; Reference "SelT.10.selenocysteine.dicentrarchus_labrax.Dicentrarchus_labrax_dlabrax2021_dna_toplevel";
CAJNNU010000001.1	selenoprofiles_secposition	Selenocysteine	13429412	13429414	.	-	.	phase "."; gene_id "Sec1:SelT.10.selenocysteine"; transcript_id "Sec1:SelT.10.selenocysteine"; Reference "SelT.10.selenocysteine.dicentrarchus_labrax.Dicentrarchus_labrax_dlabrax2021_dna_toplevel";
CAJNNU010000022.1	selenoprofiles_genewise	CDS	15629955	15630081	.	+	.	phase "."; gene_id "SelW.2.selenocysteine"; transcript_id "SelW.2.selenocysteine"; Reference "SelW.2.selenocysteine.dicentrarchus_labrax.Dicentrarchus_labrax_dlabrax2021_dna_toplevel";
CAJNNU010000022.1	selenoprofiles_genewise	CDS	15630180	15630313	.	+	.	phase "."; gene_id "SelW.2.selenocysteine"; transcript_id "SelW.2.selenocysteine"; Reference "SelW.2.selenocysteine.dicentrarchus_labrax.Dicentrarchus_labrax_dlabrax2021_dna_toplevel";
CAJNNU010000022.1	selenoprofiles_secposition	Selenocysteine	15629991	15629993	.	+	.	phase "."; gene_id "Sec1:SelW.2.selenocysteine"; transcript_id "Sec1:SelW.2.selenocysteine"; Reference "SelW.2.selenocysteine.dicentrarchus_labrax.Dicentrarchus_labrax_dlabrax2021_dna_toplevel";
PTEY01000045.1	selenoprofiles_genewise	CDS	3013638	3014462	.	+	.	phase "."; gene_id "DI.1.selenocysteine"; transcript_id "DI.1.selenocysteine"; Reference "DI.1.selenocysteine.dromaius_novaehollandiae.Dromaius_novaehollandiae_droNov1_dna_toplevel";
PTEY01000045.1	selenoprofiles_secposition	Selenocysteine	3014049	3014051	.	+	.	phase "."; gene_id "Sec1:DI.1.selenocysteine"; transcript_id "Sec1:DI.1.selenocysteine"; Reference "DI.1.selenocysteine.dromaius_novaehollandiae.Dromaius_novaehollandiae_droNov1_dna_toplevel";
PTEY01000111.1	selenoprofiles_genewise	CDS	2844399	2844620	.	+	.	phase "."; gene_id "DI.3.selenocysteine"; transcript_id "DI.3.selenocysteine"; Reference "DI.3.selenocysteine.dromaius_novaehollandiae.Dromaius_novaehollandiae_droNov1_dna_toplevel";
PTEY01000111.1	selenoprofiles_genewise	CDS	2856610	2857182	.	+	.	phase "."; gene_id "DI.3.selenocysteine"; transcript_id "DI.3.selenocysteine"; Reference "DI.3.selenocysteine.dromaius_novaehollandiae.Dromaius_novaehollandiae_droNov1_dna_toplevel";
PTEY01000111.1	selenoprofiles_secposition	Selenocysteine	2856781	2856783	.	+	.	phase "."; gene_id "Sec1:DI.3.selenocysteine"; transcript_id "Sec1:DI.3.selenocysteine"; Reference "DI.3.selenocysteine.dromaius_novaehollandiae.Dromaius_novaehollandiae_droNov1_dna_toplevel";
PTEY01000107.1	selenoprofiles_genewise	CDS	1946468	1946798	.	-	.	phase "."; gene_id "DI.5.selenocysteine"; transcript_id "DI.5.selenocysteine"; Reference "DI.5.selenocysteine.dromaius_novaehollandiae.Dromaius_novaehollandiae_droNov1_dna_toplevel";
PTEY01000107.1	selenoprofiles_genewise	CDS	1944604	1944747	.	-	.	phase "."; gene_id "DI.5.selenocysteine"; transcript_id "DI.5.selenocysteine"; Reference "DI.5.selenocysteine.dromaius_novaehollandiae.Dromaius_novaehollandiae_droNov1_dna_toplevel";
PTEY01000107.1	selenoprofiles_genewise	CDS	1943168	1943367	.	-	.	phase "."; gene_id "DI.5.selenocysteine"; transcript_id "DI.5.selenocysteine"; Reference "DI.5.selenocysteine.dromaius_novaehollandiae.Dromaius_novaehollandiae_droNov1_dna_toplevel";
PTEY01000107.1	selenoprofiles_genewise	CDS	1942635	1942700	.	-	.	phase "."; gene_id "DI.5.selenocysteine"; transcript_id "DI.5.selenocysteine"; Reference "DI.5.selenocysteine.dromaius_novaehollandiae.Dromaius_novaehollandiae_droNov1_dna_toplevel";
PTEY01000107.1	selenoprofiles_secposition	Selenocysteine	1944707	1944709	.	-	.	phase "."; gene_id "Sec1:DI.5.selenocysteine"; transcript_id "Sec1:DI.5.selenocysteine"; Reference "DI.5.selenocysteine.dromaius_novaehollandiae.Dromaius_novaehollandiae_droNov1_dna_toplevel";
PTEY01000606.1	selenoprofiles_genewise	CDS	44489	44713	.	+	.	phase "."; gene_id "GPx.2.selenocysteine"; transcript_id "GPx.2.selenocysteine"; Reference "GPx.2.selenocysteine.dromaius_novaehollandiae.Dromaius_novaehollandiae_droNov1_dna_toplevel";
PTEY01000606.1	selenoprofiles_genewise	CDS	44915	45265	.	+	.	phase "."; gene_id "GPx.2.selenocysteine"; transcript_id "GPx.2.selenocysteine"; Reference "GPx.2.selenocysteine.dromaius_novaehollandiae.Dromaius_novaehollandiae_droNov1_dna_toplevel";
PTEY01000606.1	selenoprofiles_secposition	Selenocysteine	44609	44611	.	+	.	phase "."; gene_id "Sec1:GPx.2.selenocysteine"; transcript_id "Sec1:GPx.2.selenocysteine"; Reference "GPx.2.selenocysteine.dromaius_novaehollandiae.Dromaius_novaehollandiae_droNov1_dna_toplevel";
PTEY01000422.1	selenoprofiles_blast	CDS	134148	134321	.	-	.	phase "."; gene_id "GPx.4.selenocysteine"; transcript_id "GPx.4.selenocysteine"; Reference "GPx.4.selenocysteine.dromaius_novaehollandiae.Dromaius_novaehollandiae_droNov1_dna_toplevel";
PTEY01000422.1	selenoprofiles_blast	CDS	133537	133896	.	-	.	phase "."; gene_id "GPx.4.selenocysteine"; transcript_id "GPx.4.selenocysteine"; Reference "GPx.4.selenocysteine.dromaius_novaehollandiae.Dromaius_novaehollandiae_droNov1_dna_toplevel";
PTEY01000422.1	selenoprofiles_secposition	Selenocysteine	134259	134261	.	-	.	phase "."; gene_id "Sec1:GPx.4.selenocysteine"; transcript_id "Sec1:GPx.4.selenocysteine"; Reference "GPx.4.selenocysteine.dromaius_novaehollandiae.Dromaius_novaehollandiae_droNov1_dna_toplevel";
PTEY01000068.1	selenoprofiles_exonerate	CDS	3054604	3054869	.	-	.	phase "."; gene_id "GPx.8.selenocysteine"; transcript_id "GPx.8.selenocysteine"; Reference "GPx.8.selenocysteine.dromaius_novaehollandiae.Dromaius_novaehollandiae_droNov1_dna_toplevel";
PTEY01000068.1	selenoprofiles_exonerate	CDS	3054437	3054568	.	-	.	phase "."; gene_id "GPx.8.selenocysteine"; transcript_id "GPx.8.selenocysteine"; Reference "GPx.8.selenocysteine.dromaius_novaehollandiae.Dromaius_novaehollandiae_droNov1_dna_toplevel";
PTEY01000068.1	selenoprofiles_exonerate	CDS	3053998	3054097	.	-	.	phase "."; gene_id "GPx.8.selenocysteine"; transcript_id "GPx.8.selenocysteine"; Reference "GPx.8.selenocysteine.dromaius_novaehollandiae.Dromaius_novaehollandiae_droNov1_dna_toplevel";
PTEY01000068.1	selenoprofiles_exonerate	CDS	3053691	3053897	.	-	.	phase "."; gene_id "GPx.8.selenocysteine"; transcript_id "GPx.8.selenocysteine"; Reference "GPx.8.selenocysteine.dromaius_novaehollandiae.Dromaius_novaehollandiae_droNov1_dna_toplevel";
PTEY01000068.1	selenoprofiles_secposition	Selenocysteine	3054708	3054710	.	-	.	phase "."; gene_id "Sec1:GPx.8.selenocysteine"; transcript_id "Sec1:GPx.8.selenocysteine"; Reference "GPx.8.selenocysteine.dromaius_novaehollandiae.Dromaius_novaehollandiae_droNov1_dna_toplevel";
PTEY01000370.1	selenoprofiles_exonerate	CDS	132893	132967	.	-	.	phase "."; gene_id "GPx.13.selenocysteine"; transcript_id "GPx.13.selenocysteine"; Reference "GPx.13.selenocysteine.dromaius_novaehollandiae.Dromaius_novaehollandiae_droNov1_dna_toplevel";
PTEY01000370.1	selenoprofiles_exonerate	CDS	132096	132184	.	-	.	phase "."; gene_id "GPx.13.selenocysteine"; transcript_id "GPx.13.selenocysteine"; Reference "GPx.13.selenocysteine.dromaius_novaehollandiae.Dromaius_novaehollandiae_droNov1_dna_toplevel";
PTEY01000370.1	selenoprofiles_exonerate	CDS	131643	131787	.	-	.	phase "."; gene_id "GPx.13.selenocysteine"; transcript_id "GPx.13.selenocysteine"; Reference "GPx.13.selenocysteine.dromaius_novaehollandiae.Dromaius_novaehollandiae_droNov1_dna_toplevel";
PTEY01000370.1	selenoprofiles_exonerate	CDS	131283	131434	.	-	.	phase "."; gene_id "GPx.13.selenocysteine"; transcript_id "GPx.13.selenocysteine"; Reference "GPx.13.selenocysteine.dromaius_novaehollandiae.Dromaius_novaehollandiae_droNov1_dna_toplevel";
PTEY01000370.1	selenoprofiles_exonerate	CDS	130979	131003	.	-	.	phase "."; gene_id "GPx.13.selenocysteine"; transcript_id "GPx.13.selenocysteine"; Reference "GPx.13.selenocysteine.dromaius_novaehollandiae.Dromaius_novaehollandiae_droNov1_dna_toplevel";
PTEY01000370.1	selenoprofiles_exonerate	CDS	130515	130574	.	-	.	phase "."; gene_id "GPx.13.selenocysteine"; transcript_id "GPx.13.selenocysteine"; Reference "GPx.13.selenocysteine.dromaius_novaehollandiae.Dromaius_novaehollandiae_droNov1_dna_toplevel";
PTEY01000370.1	selenoprofiles_exonerate	CDS	130075	130107	.	-	.	phase "."; gene_id "GPx.13.selenocysteine"; transcript_id "GPx.13.selenocysteine"; Reference "GPx.13.selenocysteine.dromaius_novaehollandiae.Dromaius_novaehollandiae_droNov1_dna_toplevel";
PTEY01000370.1	selenoprofiles_secposition	Selenocysteine	131748	131750	.	-	.	phase "."; gene_id "Sec1:GPx.13.selenocysteine"; transcript_id "Sec1:GPx.13.selenocysteine"; Reference "GPx.13.selenocysteine.dromaius_novaehollandiae.Dromaius_novaehollandiae_droNov1_dna_toplevel";
PTEY01000060.1	selenoprofiles_genewise	CDS	2276805	2276873	.	-	.	phase "."; gene_id "Sel15.3.selenocysteine"; transcript_id "Sel15.3.selenocysteine"; Reference "Sel15.3.selenocysteine.dromaius_novaehollandiae.Dromaius_novaehollandiae_droNov1_dna_toplevel";
PTEY01000060.1	selenoprofiles_genewise	CDS	2273589	2273756	.	-	.	phase "."; gene_id "Sel15.3.selenocysteine"; transcript_id "Sel15.3.selenocysteine"; Reference "Sel15.3.selenocysteine.dromaius_novaehollandiae.Dromaius_novaehollandiae_droNov1_dna_toplevel";
PTEY01000060.1	selenoprofiles_genewise	CDS	2261280	2261343	.	-	.	phase "."; gene_id "Sel15.3.selenocysteine"; transcript_id "Sel15.3.selenocysteine"; Reference "Sel15.3.selenocysteine.dromaius_novaehollandiae.Dromaius_novaehollandiae_droNov1_dna_toplevel";
PTEY01000060.1	selenoprofiles_genewise	CDS	2252537	2252586	.	-	.	phase "."; gene_id "Sel15.3.selenocysteine"; transcript_id "Sel15.3.selenocysteine"; Reference "Sel15.3.selenocysteine.dromaius_novaehollandiae.Dromaius_novaehollandiae_droNov1_dna_toplevel";
PTEY01000060.1	selenoprofiles_genewise	CDS	2250002	2250133	.	-	.	phase "."; gene_id "Sel15.3.selenocysteine"; transcript_id "Sel15.3.selenocysteine"; Reference "Sel15.3.selenocysteine.dromaius_novaehollandiae.Dromaius_novaehollandiae_droNov1_dna_toplevel";
PTEY01000060.1	selenoprofiles_secposition	Selenocysteine	2261308	2261310	.	-	.	phase "."; gene_id "Sec1:Sel15.3.selenocysteine"; transcript_id "Sec1:Sel15.3.selenocysteine"; Reference "Sel15.3.selenocysteine.dromaius_novaehollandiae.Dromaius_novaehollandiae_droNov1_dna_toplevel";
PTEY01000519.1	selenoprofiles_genewise	CDS	29892	30049	.	+	.	phase "."; gene_id "SelH.3.selenocysteine"; transcript_id "SelH.3.selenocysteine"; Reference "SelH.3.selenocysteine.dromaius_novaehollandiae.Dromaius_novaehollandiae_droNov1_dna_toplevel";
PTEY01000519.1	selenoprofiles_genewise	CDS	30136	30281	.	+	.	phase "."; gene_id "SelH.3.selenocysteine"; transcript_id "SelH.3.selenocysteine"; Reference "SelH.3.selenocysteine.dromaius_novaehollandiae.Dromaius_novaehollandiae_droNov1_dna_toplevel";
PTEY01000519.1	selenoprofiles_genewise	CDS	30370	30470	.	+	.	phase "."; gene_id "SelH.3.selenocysteine"; transcript_id "SelH.3.selenocysteine"; Reference "SelH.3.selenocysteine.dromaius_novaehollandiae.Dromaius_novaehollandiae_droNov1_dna_toplevel";
PTEY01000519.1	selenoprofiles_secposition	Selenocysteine	30143	30145	.	+	.	phase "."; gene_id "Sec1:SelH.3.selenocysteine"; transcript_id "Sec1:SelH.3.selenocysteine"; Reference "SelH.3.selenocysteine.dromaius_novaehollandiae.Dromaius_novaehollandiae_droNov1_dna_toplevel";
PTEY01000752.1	selenoprofiles_exonerate	CDS	21637	21717	.	+	.	phase "."; gene_id "SelI.3.selenocysteine"; transcript_id "SelI.3.selenocysteine"; Reference "SelI.3.selenocysteine.dromaius_novaehollandiae.Dromaius_novaehollandiae_droNov1_dna_toplevel";
PTEY01000752.1	selenoprofiles_exonerate	CDS	22063	22171	.	+	.	phase "."; gene_id "SelI.3.selenocysteine"; transcript_id "SelI.3.selenocysteine"; Reference "SelI.3.selenocysteine.dromaius_novaehollandiae.Dromaius_novaehollandiae_droNov1_dna_toplevel";
PTEY01000752.1	selenoprofiles_exonerate	CDS	23760	23834	.	+	.	phase "."; gene_id "SelI.3.selenocysteine"; transcript_id "SelI.3.selenocysteine"; Reference "SelI.3.selenocysteine.dromaius_novaehollandiae.Dromaius_novaehollandiae_droNov1_dna_toplevel";
PTEY01000752.1	selenoprofiles_exonerate	CDS	24362	24624	.	+	.	phase "."; gene_id "SelI.3.selenocysteine"; transcript_id "SelI.3.selenocysteine"; Reference "SelI.3.selenocysteine.dromaius_novaehollandiae.Dromaius_novaehollandiae_droNov1_dna_toplevel";
PTEY01000752.1	selenoprofiles_exonerate	CDS	26367	26475	.	+	.	phase "."; gene_id "SelI.3.selenocysteine"; transcript_id "SelI.3.selenocysteine"; Reference "SelI.3.selenocysteine.dromaius_novaehollandiae.Dromaius_novaehollandiae_droNov1_dna_toplevel";
PTEY01000752.1	selenoprofiles_exonerate	CDS	28122	28170	.	+	.	phase "."; gene_id "SelI.3.selenocysteine"; transcript_id "SelI.3.selenocysteine"; Reference "SelI.3.selenocysteine.dromaius_novaehollandiae.Dromaius_novaehollandiae_droNov1_dna_toplevel";
PTEY01000752.1	selenoprofiles_exonerate	CDS	28637	28817	.	+	.	phase "."; gene_id "SelI.3.selenocysteine"; transcript_id "SelI.3.selenocysteine"; Reference "SelI.3.selenocysteine.dromaius_novaehollandiae.Dromaius_novaehollandiae_droNov1_dna_toplevel";
PTEY01000752.1	selenoprofiles_exonerate	CDS	29615	29797	.	+	.	phase "."; gene_id "SelI.3.selenocysteine"; transcript_id "SelI.3.selenocysteine"; Reference "SelI.3.selenocysteine.dromaius_novaehollandiae.Dromaius_novaehollandiae_droNov1_dna_toplevel";
PTEY01000752.1	selenoprofiles_exonerate	CDS	32628	32744	.	+	.	phase "."; gene_id "SelI.3.selenocysteine"; transcript_id "SelI.3.selenocysteine"; Reference "SelI.3.selenocysteine.dromaius_novaehollandiae.Dromaius_novaehollandiae_droNov1_dna_toplevel";
PTEY01000752.1	selenoprofiles_secposition	Selenocysteine	32691	32693	.	+	.	phase "."; gene_id "Sec1:SelI.3.selenocysteine"; transcript_id "Sec1:SelI.3.selenocysteine"; Reference "SelI.3.selenocysteine.dromaius_novaehollandiae.Dromaius_novaehollandiae_droNov1_dna_toplevel";
PTEY01000264.1	selenoprofiles_exonerate	CDS	56764	56782	.	+	.	phase "."; gene_id "SelK.2.selenocysteine"; transcript_id "SelK.2.selenocysteine"; Reference "SelK.2.selenocysteine.dromaius_novaehollandiae.Dromaius_novaehollandiae_droNov1_dna_toplevel";
PTEY01000264.1	selenoprofiles_exonerate	CDS	57562	57652	.	+	.	phase "."; gene_id "SelK.2.selenocysteine"; transcript_id "SelK.2.selenocysteine"; Reference "SelK.2.selenocysteine.dromaius_novaehollandiae.Dromaius_novaehollandiae_droNov1_dna_toplevel";
PTEY01000264.1	selenoprofiles_exonerate	CDS	58437	58517	.	+	.	phase "."; gene_id "SelK.2.selenocysteine"; transcript_id "SelK.2.selenocysteine"; Reference "SelK.2.selenocysteine.dromaius_novaehollandiae.Dromaius_novaehollandiae_droNov1_dna_toplevel";
PTEY01000264.1	selenoprofiles_exonerate	CDS	59264	59360	.	+	.	phase "."; gene_id "SelK.2.selenocysteine"; transcript_id "SelK.2.selenocysteine"; Reference "SelK.2.selenocysteine.dromaius_novaehollandiae.Dromaius_novaehollandiae_droNov1_dna_toplevel";
PTEY01000264.1	selenoprofiles_secposition	Selenocysteine	59349	59351	.	+	.	phase "."; gene_id "Sec2:SelK.2.selenocysteine"; transcript_id "Sec2:SelK.2.selenocysteine"; Reference "SelK.2.selenocysteine.dromaius_novaehollandiae.Dromaius_novaehollandiae_droNov1_dna_toplevel";
PTEY01000194.1	selenoprofiles_exonerate	CDS	785046	785066	.	-	.	phase "."; gene_id "SelN.12.selenocysteine"; transcript_id "SelN.12.selenocysteine"; Reference "SelN.12.selenocysteine.dromaius_novaehollandiae.Dromaius_novaehollandiae_droNov1_dna_toplevel";
PTEY01000194.1	selenoprofiles_exonerate	CDS	761228	761308	.	-	.	phase "."; gene_id "SelN.12.selenocysteine"; transcript_id "SelN.12.selenocysteine"; Reference "SelN.12.selenocysteine.dromaius_novaehollandiae.Dromaius_novaehollandiae_droNov1_dna_toplevel";
PTEY01000194.1	selenoprofiles_exonerate	CDS	668488	668608	.	-	.	phase "."; gene_id "SelN.12.selenocysteine"; transcript_id "SelN.12.selenocysteine"; Reference "SelN.12.selenocysteine.dromaius_novaehollandiae.Dromaius_novaehollandiae_droNov1_dna_toplevel";
PTEY01000194.1	selenoprofiles_exonerate	CDS	667529	667659	.	-	.	phase "."; gene_id "SelN.12.selenocysteine"; transcript_id "SelN.12.selenocysteine"; Reference "SelN.12.selenocysteine.dromaius_novaehollandiae.Dromaius_novaehollandiae_droNov1_dna_toplevel";
PTEY01000194.1	selenoprofiles_exonerate	CDS	666398	666610	.	-	.	phase "."; gene_id "SelN.12.selenocysteine"; transcript_id "SelN.12.selenocysteine"; Reference "SelN.12.selenocysteine.dromaius_novaehollandiae.Dromaius_novaehollandiae_droNov1_dna_toplevel";
PTEY01000194.1	selenoprofiles_exonerate	CDS	665249	665373	.	-	.	phase "."; gene_id "SelN.12.selenocysteine"; transcript_id "SelN.12.selenocysteine"; Reference "SelN.12.selenocysteine.dromaius_novaehollandiae.Dromaius_novaehollandiae_droNov1_dna_toplevel";
PTEY01000194.1	selenoprofiles_exonerate	CDS	664277	664414	.	-	.	phase "."; gene_id "SelN.12.selenocysteine"; transcript_id "SelN.12.selenocysteine"; Reference "SelN.12.selenocysteine.dromaius_novaehollandiae.Dromaius_novaehollandiae_droNov1_dna_toplevel";
PTEY01000194.1	selenoprofiles_exonerate	CDS	662533	662614	.	-	.	phase "."; gene_id "SelN.12.selenocysteine"; transcript_id "SelN.12.selenocysteine"; Reference "SelN.12.selenocysteine.dromaius_novaehollandiae.Dromaius_novaehollandiae_droNov1_dna_toplevel";
PTEY01000194.1	selenoprofiles_exonerate	CDS	661350	661538	.	-	.	phase "."; gene_id "SelN.12.selenocysteine"; transcript_id "SelN.12.selenocysteine"; Reference "SelN.12.selenocysteine.dromaius_novaehollandiae.Dromaius_novaehollandiae_droNov1_dna_toplevel";
PTEY01000194.1	selenoprofiles_exonerate	CDS	659840	659945	.	-	.	phase "."; gene_id "SelN.12.selenocysteine"; transcript_id "SelN.12.selenocysteine"; Reference "SelN.12.selenocysteine.dromaius_novaehollandiae.Dromaius_novaehollandiae_droNov1_dna_toplevel";
PTEY01000194.1	selenoprofiles_exonerate	CDS	658895	659007	.	-	.	phase "."; gene_id "SelN.12.selenocysteine"; transcript_id "SelN.12.selenocysteine"; Reference "SelN.12.selenocysteine.dromaius_novaehollandiae.Dromaius_novaehollandiae_droNov1_dna_toplevel";
PTEY01000194.1	selenoprofiles_exonerate	CDS	658091	658192	.	-	.	phase "."; gene_id "SelN.12.selenocysteine"; transcript_id "SelN.12.selenocysteine"; Reference "SelN.12.selenocysteine.dromaius_novaehollandiae.Dromaius_novaehollandiae_droNov1_dna_toplevel";
PTEY01000194.1	selenoprofiles_exonerate	CDS	656372	656542	.	-	.	phase "."; gene_id "SelN.12.selenocysteine"; transcript_id "SelN.12.selenocysteine"; Reference "SelN.12.selenocysteine.dromaius_novaehollandiae.Dromaius_novaehollandiae_droNov1_dna_toplevel";
PTEY01000194.1	selenoprofiles_secposition	Selenocysteine	659841	659843	.	-	.	phase "."; gene_id "Sec1:SelN.12.selenocysteine"; transcript_id "Sec1:SelN.12.selenocysteine"; Reference "SelN.12.selenocysteine.dromaius_novaehollandiae.Dromaius_novaehollandiae_droNov1_dna_toplevel";
PTEY01000049.1	selenoprofiles_genewise	CDS	2078464	2078882	.	+	.	phase "."; gene_id "SelO.8.selenocysteine"; transcript_id "SelO.8.selenocysteine"; Reference "SelO.8.selenocysteine.dromaius_novaehollandiae.Dromaius_novaehollandiae_droNov1_dna_toplevel";
PTEY01000049.1	selenoprofiles_genewise	CDS	2080376	2080579	.	+	.	phase "."; gene_id "SelO.8.selenocysteine"; transcript_id "SelO.8.selenocysteine"; Reference "SelO.8.selenocysteine.dromaius_novaehollandiae.Dromaius_novaehollandiae_droNov1_dna_toplevel";
PTEY01000049.1	selenoprofiles_genewise	CDS	2081542	2081722	.	+	.	phase "."; gene_id "SelO.8.selenocysteine"; transcript_id "SelO.8.selenocysteine"; Reference "SelO.8.selenocysteine.dromaius_novaehollandiae.Dromaius_novaehollandiae_droNov1_dna_toplevel";
PTEY01000049.1	selenoprofiles_genewise	CDS	2084452	2084582	.	+	.	phase "."; gene_id "SelO.8.selenocysteine"; transcript_id "SelO.8.selenocysteine"; Reference "SelO.8.selenocysteine.dromaius_novaehollandiae.Dromaius_novaehollandiae_droNov1_dna_toplevel";
PTEY01000049.1	selenoprofiles_genewise	CDS	2084981	2085261	.	+	.	phase "."; gene_id "SelO.8.selenocysteine"; transcript_id "SelO.8.selenocysteine"; Reference "SelO.8.selenocysteine.dromaius_novaehollandiae.Dromaius_novaehollandiae_droNov1_dna_toplevel";
PTEY01000049.1	selenoprofiles_genewise	CDS	2085637	2085787	.	+	.	phase "."; gene_id "SelO.8.selenocysteine"; transcript_id "SelO.8.selenocysteine"; Reference "SelO.8.selenocysteine.dromaius_novaehollandiae.Dromaius_novaehollandiae_droNov1_dna_toplevel";
PTEY01000049.1	selenoprofiles_genewise	CDS	2088011	2088196	.	+	.	phase "."; gene_id "SelO.8.selenocysteine"; transcript_id "SelO.8.selenocysteine"; Reference "SelO.8.selenocysteine.dromaius_novaehollandiae.Dromaius_novaehollandiae_droNov1_dna_toplevel";
PTEY01000049.1	selenoprofiles_genewise	CDS	2088481	2088637	.	+	.	phase "."; gene_id "SelO.8.selenocysteine"; transcript_id "SelO.8.selenocysteine"; Reference "SelO.8.selenocysteine.dromaius_novaehollandiae.Dromaius_novaehollandiae_droNov1_dna_toplevel";
PTEY01000049.1	selenoprofiles_genewise	CDS	2089360	2089560	.	+	.	phase "."; gene_id "SelO.8.selenocysteine"; transcript_id "SelO.8.selenocysteine"; Reference "SelO.8.selenocysteine.dromaius_novaehollandiae.Dromaius_novaehollandiae_droNov1_dna_toplevel";
PTEY01000049.1	selenoprofiles_secposition	Selenocysteine	2089549	2089551	.	+	.	phase "."; gene_id "Sec1:SelO.8.selenocysteine"; transcript_id "Sec1:SelO.8.selenocysteine"; Reference "SelO.8.selenocysteine.dromaius_novaehollandiae.Dromaius_novaehollandiae_droNov1_dna_toplevel";
PTEY01000557.1	selenoprofiles_genewise	CDS	229066	229256	.	-	.	phase "."; gene_id "SelP.1.selenocysteine"; transcript_id "SelP.1.selenocysteine"; Reference "SelP.1.selenocysteine.dromaius_novaehollandiae.Dromaius_novaehollandiae_droNov1_dna_toplevel";
PTEY01000557.1	selenoprofiles_genewise	CDS	227052	227264	.	-	.	phase "."; gene_id "SelP.1.selenocysteine"; transcript_id "SelP.1.selenocysteine"; Reference "SelP.1.selenocysteine.dromaius_novaehollandiae.Dromaius_novaehollandiae_droNov1_dna_toplevel";
PTEY01000557.1	selenoprofiles_genewise	CDS	225217	225334	.	-	.	phase "."; gene_id "SelP.1.selenocysteine"; transcript_id "SelP.1.selenocysteine"; Reference "SelP.1.selenocysteine.dromaius_novaehollandiae.Dromaius_novaehollandiae_droNov1_dna_toplevel";
PTEY01000557.1	selenoprofiles_genewise	CDS	223456	223821	.	-	.	phase "."; gene_id "SelP.1.selenocysteine"; transcript_id "SelP.1.selenocysteine"; Reference "SelP.1.selenocysteine.dromaius_novaehollandiae.Dromaius_novaehollandiae_droNov1_dna_toplevel";
PTEY01000557.1	selenoprofiles_secposition	Selenocysteine	229092	229094	.	-	.	phase "."; gene_id "Sec1:SelP.1.selenocysteine"; transcript_id "Sec1:SelP.1.selenocysteine"; Reference "SelP.1.selenocysteine.dromaius_novaehollandiae.Dromaius_novaehollandiae_droNov1_dna_toplevel";
PTEY01000557.1	selenoprofiles_secposition	Selenocysteine	223495	223497	.	-	.	phase "."; gene_id "Sec16:SelP.1.selenocysteine"; transcript_id "Sec16:SelP.1.selenocysteine"; Reference "SelP.1.selenocysteine.dromaius_novaehollandiae.Dromaius_novaehollandiae_droNov1_dna_toplevel";
PTEY01000106.1	selenoprofiles_genewise	CDS	3143203	3143405	.	+	.	phase "."; gene_id "SelP.5.selenocysteine"; transcript_id "SelP.5.selenocysteine"; Reference "SelP.5.selenocysteine.dromaius_novaehollandiae.Dromaius_novaehollandiae_droNov1_dna_toplevel";
PTEY01000106.1	selenoprofiles_genewise	CDS	3143540	3143752	.	+	.	phase "."; gene_id "SelP.5.selenocysteine"; transcript_id "SelP.5.selenocysteine"; Reference "SelP.5.selenocysteine.dromaius_novaehollandiae.Dromaius_novaehollandiae_droNov1_dna_toplevel";
PTEY01000106.1	selenoprofiles_genewise	CDS	3144667	3144802	.	+	.	phase "."; gene_id "SelP.5.selenocysteine"; transcript_id "SelP.5.selenocysteine"; Reference "SelP.5.selenocysteine.dromaius_novaehollandiae.Dromaius_novaehollandiae_droNov1_dna_toplevel";
PTEY01000106.1	selenoprofiles_genewise	CDS	3146432	3146671	.	+	.	phase "."; gene_id "SelP.5.selenocysteine"; transcript_id "SelP.5.selenocysteine"; Reference "SelP.5.selenocysteine.dromaius_novaehollandiae.Dromaius_novaehollandiae_droNov1_dna_toplevel";
PTEY01000106.1	selenoprofiles_secposition	Selenocysteine	3143377	3143379	.	+	.	phase "."; gene_id "Sec1:SelP.5.selenocysteine"; transcript_id "Sec1:SelP.5.selenocysteine"; Reference "SelP.5.selenocysteine.dromaius_novaehollandiae.Dromaius_novaehollandiae_droNov1_dna_toplevel";
PTEY01000156.1	selenoprofiles_blast	CDS	2394975	2395130	.	-	.	phase "."; gene_id "SelR.1.selenocysteine"; transcript_id "SelR.1.selenocysteine"; Reference "SelR.1.selenocysteine.dromaius_novaehollandiae.Dromaius_novaehollandiae_droNov1_dna_toplevel";
PTEY01000156.1	selenoprofiles_blast	CDS	2394732	2394866	.	-	.	phase "."; gene_id "SelR.1.selenocysteine"; transcript_id "SelR.1.selenocysteine"; Reference "SelR.1.selenocysteine.dromaius_novaehollandiae.Dromaius_novaehollandiae_droNov1_dna_toplevel";
PTEY01000156.1	selenoprofiles_secposition	Selenocysteine	2394786	2394788	.	-	.	phase "."; gene_id "Sec1:SelR.1.selenocysteine"; transcript_id "Sec1:SelR.1.selenocysteine"; Reference "SelR.1.selenocysteine.dromaius_novaehollandiae.Dromaius_novaehollandiae_droNov1_dna_toplevel";
PTEY01000088.1	selenoprofiles_exonerate	CDS	1820702	1820852	.	+	.	phase "."; gene_id "SelS.5.selenocysteine"; transcript_id "SelS.5.selenocysteine"; Reference "SelS.5.selenocysteine.dromaius_novaehollandiae.Dromaius_novaehollandiae_droNov1_dna_toplevel";
PTEY01000088.1	selenoprofiles_exonerate	CDS	1822483	1822589	.	+	.	phase "."; gene_id "SelS.5.selenocysteine"; transcript_id "SelS.5.selenocysteine"; Reference "SelS.5.selenocysteine.dromaius_novaehollandiae.Dromaius_novaehollandiae_droNov1_dna_toplevel";
PTEY01000088.1	selenoprofiles_exonerate	CDS	1824023	1824112	.	+	.	phase "."; gene_id "SelS.5.selenocysteine"; transcript_id "SelS.5.selenocysteine"; Reference "SelS.5.selenocysteine.dromaius_novaehollandiae.Dromaius_novaehollandiae_droNov1_dna_toplevel";
PTEY01000088.1	selenoprofiles_exonerate	CDS	1824216	1824294	.	+	.	phase "."; gene_id "SelS.5.selenocysteine"; transcript_id "SelS.5.selenocysteine"; Reference "SelS.5.selenocysteine.dromaius_novaehollandiae.Dromaius_novaehollandiae_droNov1_dna_toplevel";
PTEY01000088.1	selenoprofiles_exonerate	CDS	1826305	1826390	.	+	.	phase "."; gene_id "SelS.5.selenocysteine"; transcript_id "SelS.5.selenocysteine"; Reference "SelS.5.selenocysteine.dromaius_novaehollandiae.Dromaius_novaehollandiae_droNov1_dna_toplevel";
PTEY01000088.1	selenoprofiles_secposition	Selenocysteine	1826382	1826384	.	+	.	phase "."; gene_id "Sec1:SelS.5.selenocysteine"; transcript_id "Sec1:SelS.5.selenocysteine"; Reference "SelS.5.selenocysteine.dromaius_novaehollandiae.Dromaius_novaehollandiae_droNov1_dna_toplevel";
PTEY01000136.1	selenoprofiles_genewise	CDS	1452755	1452877	.	-	.	phase "."; gene_id "TR.9.selenocysteine"; transcript_id "TR.9.selenocysteine"; Reference "TR.9.selenocysteine.dromaius_novaehollandiae.Dromaius_novaehollandiae_droNov1_dna_toplevel";
PTEY01000136.1	selenoprofiles_genewise	CDS	1446248	1446308	.	-	.	phase "."; gene_id "TR.9.selenocysteine"; transcript_id "TR.9.selenocysteine"; Reference "TR.9.selenocysteine.dromaius_novaehollandiae.Dromaius_novaehollandiae_droNov1_dna_toplevel";
PTEY01000136.1	selenoprofiles_genewise	CDS	1444592	1444701	.	-	.	phase "."; gene_id "TR.9.selenocysteine"; transcript_id "TR.9.selenocysteine"; Reference "TR.9.selenocysteine.dromaius_novaehollandiae.Dromaius_novaehollandiae_droNov1_dna_toplevel";
PTEY01000136.1	selenoprofiles_genewise	CDS	1443808	1443921	.	-	.	phase "."; gene_id "TR.9.selenocysteine"; transcript_id "TR.9.selenocysteine"; Reference "TR.9.selenocysteine.dromaius_novaehollandiae.Dromaius_novaehollandiae_droNov1_dna_toplevel";
PTEY01000136.1	selenoprofiles_genewise	CDS	1440637	1440709	.	-	.	phase "."; gene_id "TR.9.selenocysteine"; transcript_id "TR.9.selenocysteine"; Reference "TR.9.selenocysteine.dromaius_novaehollandiae.Dromaius_novaehollandiae_droNov1_dna_toplevel";
PTEY01000136.1	selenoprofiles_genewise	CDS	1439608	1439727	.	-	.	phase "."; gene_id "TR.9.selenocysteine"; transcript_id "TR.9.selenocysteine"; Reference "TR.9.selenocysteine.dromaius_novaehollandiae.Dromaius_novaehollandiae_droNov1_dna_toplevel";
PTEY01000136.1	selenoprofiles_genewise	CDS	1439066	1439208	.	-	.	phase "."; gene_id "TR.9.selenocysteine"; transcript_id "TR.9.selenocysteine"; Reference "TR.9.selenocysteine.dromaius_novaehollandiae.Dromaius_novaehollandiae_droNov1_dna_toplevel";
PTEY01000136.1	selenoprofiles_genewise	CDS	1437535	1437650	.	-	.	phase "."; gene_id "TR.9.selenocysteine"; transcript_id "TR.9.selenocysteine"; Reference "TR.9.selenocysteine.dromaius_novaehollandiae.Dromaius_novaehollandiae_droNov1_dna_toplevel";
PTEY01000136.1	selenoprofiles_genewise	CDS	1437217	1437426	.	-	.	phase "."; gene_id "TR.9.selenocysteine"; transcript_id "TR.9.selenocysteine"; Reference "TR.9.selenocysteine.dromaius_novaehollandiae.Dromaius_novaehollandiae_droNov1_dna_toplevel";
PTEY01000136.1	selenoprofiles_genewise	CDS	1436832	1436943	.	-	.	phase "."; gene_id "TR.9.selenocysteine"; transcript_id "TR.9.selenocysteine"; Reference "TR.9.selenocysteine.dromaius_novaehollandiae.Dromaius_novaehollandiae_droNov1_dna_toplevel";
PTEY01000136.1	selenoprofiles_genewise	CDS	1436346	1436422	.	-	.	phase "."; gene_id "TR.9.selenocysteine"; transcript_id "TR.9.selenocysteine"; Reference "TR.9.selenocysteine.dromaius_novaehollandiae.Dromaius_novaehollandiae_droNov1_dna_toplevel";
PTEY01000136.1	selenoprofiles_genewise	CDS	1435118	1435274	.	-	.	phase "."; gene_id "TR.9.selenocysteine"; transcript_id "TR.9.selenocysteine"; Reference "TR.9.selenocysteine.dromaius_novaehollandiae.Dromaius_novaehollandiae_droNov1_dna_toplevel";
PTEY01000136.1	selenoprofiles_genewise	CDS	1434796	1434903	.	-	.	phase "."; gene_id "TR.9.selenocysteine"; transcript_id "TR.9.selenocysteine"; Reference "TR.9.selenocysteine.dromaius_novaehollandiae.Dromaius_novaehollandiae_droNov1_dna_toplevel";
PTEY01000136.1	selenoprofiles_genewise	CDS	1433786	1433881	.	-	.	phase "."; gene_id "TR.9.selenocysteine"; transcript_id "TR.9.selenocysteine"; Reference "TR.9.selenocysteine.dromaius_novaehollandiae.Dromaius_novaehollandiae_droNov1_dna_toplevel";
PTEY01000136.1	selenoprofiles_genewise	CDS	1432093	1432227	.	-	.	phase "."; gene_id "TR.9.selenocysteine"; transcript_id "TR.9.selenocysteine"; Reference "TR.9.selenocysteine.dromaius_novaehollandiae.Dromaius_novaehollandiae_droNov1_dna_toplevel";
PTEY01000136.1	selenoprofiles_genewise	CDS	1431732	1431800	.	-	.	phase "."; gene_id "TR.9.selenocysteine"; transcript_id "TR.9.selenocysteine"; Reference "TR.9.selenocysteine.dromaius_novaehollandiae.Dromaius_novaehollandiae_droNov1_dna_toplevel";
PTEY01000136.1	selenoprofiles_secposition	Selenocysteine	1431738	1431740	.	-	.	phase "."; gene_id "Sec1:TR.9.selenocysteine"; transcript_id "Sec1:TR.9.selenocysteine"; Reference "TR.9.selenocysteine.dromaius_novaehollandiae.Dromaius_novaehollandiae_droNov1_dna_toplevel";
PTEY01000065.1	selenoprofiles_exonerate	CDS	885698	885760	.	+	.	phase "."; gene_id "TR.15.selenocysteine"; transcript_id "TR.15.selenocysteine"; Reference "TR.15.selenocysteine.dromaius_novaehollandiae.Dromaius_novaehollandiae_droNov1_dna_toplevel";
PTEY01000065.1	selenoprofiles_exonerate	CDS	887931	887996	.	+	.	phase "."; gene_id "TR.15.selenocysteine"; transcript_id "TR.15.selenocysteine"; Reference "TR.15.selenocysteine.dromaius_novaehollandiae.Dromaius_novaehollandiae_droNov1_dna_toplevel";
PTEY01000065.1	selenoprofiles_exonerate	CDS	894707	894838	.	+	.	phase "."; gene_id "TR.15.selenocysteine"; transcript_id "TR.15.selenocysteine"; Reference "TR.15.selenocysteine.dromaius_novaehollandiae.Dromaius_novaehollandiae_droNov1_dna_toplevel";
PTEY01000065.1	selenoprofiles_exonerate	CDS	898211	898283	.	+	.	phase "."; gene_id "TR.15.selenocysteine"; transcript_id "TR.15.selenocysteine"; Reference "TR.15.selenocysteine.dromaius_novaehollandiae.Dromaius_novaehollandiae_droNov1_dna_toplevel";
PTEY01000065.1	selenoprofiles_exonerate	CDS	898402	898521	.	+	.	phase "."; gene_id "TR.15.selenocysteine"; transcript_id "TR.15.selenocysteine"; Reference "TR.15.selenocysteine.dromaius_novaehollandiae.Dromaius_novaehollandiae_droNov1_dna_toplevel";
PTEY01000065.1	selenoprofiles_exonerate	CDS	899404	899546	.	+	.	phase "."; gene_id "TR.15.selenocysteine"; transcript_id "TR.15.selenocysteine"; Reference "TR.15.selenocysteine.dromaius_novaehollandiae.Dromaius_novaehollandiae_droNov1_dna_toplevel";
PTEY01000065.1	selenoprofiles_exonerate	CDS	899676	899791	.	+	.	phase "."; gene_id "TR.15.selenocysteine"; transcript_id "TR.15.selenocysteine"; Reference "TR.15.selenocysteine.dromaius_novaehollandiae.Dromaius_novaehollandiae_droNov1_dna_toplevel";
PTEY01000065.1	selenoprofiles_exonerate	CDS	901616	901841	.	+	.	phase "."; gene_id "TR.15.selenocysteine"; transcript_id "TR.15.selenocysteine"; Reference "TR.15.selenocysteine.dromaius_novaehollandiae.Dromaius_novaehollandiae_droNov1_dna_toplevel";
PTEY01000065.1	selenoprofiles_exonerate	CDS	904573	904665	.	+	.	phase "."; gene_id "TR.15.selenocysteine"; transcript_id "TR.15.selenocysteine"; Reference "TR.15.selenocysteine.dromaius_novaehollandiae.Dromaius_novaehollandiae_droNov1_dna_toplevel";
PTEY01000065.1	selenoprofiles_exonerate	CDS	906384	906460	.	+	.	phase "."; gene_id "TR.15.selenocysteine"; transcript_id "TR.15.selenocysteine"; Reference "TR.15.selenocysteine.dromaius_novaehollandiae.Dromaius_novaehollandiae_droNov1_dna_toplevel";
PTEY01000065.1	selenoprofiles_exonerate	CDS	908154	908310	.	+	.	phase "."; gene_id "TR.15.selenocysteine"; transcript_id "TR.15.selenocysteine"; Reference "TR.15.selenocysteine.dromaius_novaehollandiae.Dromaius_novaehollandiae_droNov1_dna_toplevel";
PTEY01000065.1	selenoprofiles_exonerate	CDS	911525	911632	.	+	.	phase "."; gene_id "TR.15.selenocysteine"; transcript_id "TR.15.selenocysteine"; Reference "TR.15.selenocysteine.dromaius_novaehollandiae.Dromaius_novaehollandiae_droNov1_dna_toplevel";
PTEY01000065.1	selenoprofiles_exonerate	CDS	913676	913771	.	+	.	phase "."; gene_id "TR.15.selenocysteine"; transcript_id "TR.15.selenocysteine"; Reference "TR.15.selenocysteine.dromaius_novaehollandiae.Dromaius_novaehollandiae_droNov1_dna_toplevel";
PTEY01000065.1	selenoprofiles_exonerate	CDS	915992	916126	.	+	.	phase "."; gene_id "TR.15.selenocysteine"; transcript_id "TR.15.selenocysteine"; Reference "TR.15.selenocysteine.dromaius_novaehollandiae.Dromaius_novaehollandiae_droNov1_dna_toplevel";
PTEY01000065.1	selenoprofiles_exonerate	CDS	919363	919431	.	+	.	phase "."; gene_id "TR.15.selenocysteine"; transcript_id "TR.15.selenocysteine"; Reference "TR.15.selenocysteine.dromaius_novaehollandiae.Dromaius_novaehollandiae_droNov1_dna_toplevel";
PTEY01000065.1	selenoprofiles_secposition	Selenocysteine	919423	919425	.	+	.	phase "."; gene_id "Sec1:TR.15.selenocysteine"; transcript_id "Sec1:TR.15.selenocysteine"; Reference "TR.15.selenocysteine.dromaius_novaehollandiae.Dromaius_novaehollandiae_droNov1_dna_toplevel";
PTEY01000332.1	selenoprofiles_exonerate	CDS	124623	124698	.	-	.	phase "."; gene_id "TR.23.selenocysteine"; transcript_id "TR.23.selenocysteine"; Reference "TR.23.selenocysteine.dromaius_novaehollandiae.Dromaius_novaehollandiae_droNov1_dna_toplevel";
PTEY01000332.1	selenoprofiles_exonerate	CDS	123556	123621	.	-	.	phase "."; gene_id "TR.23.selenocysteine"; transcript_id "TR.23.selenocysteine"; Reference "TR.23.selenocysteine.dromaius_novaehollandiae.Dromaius_novaehollandiae_droNov1_dna_toplevel";
PTEY01000332.1	selenoprofiles_exonerate	CDS	122796	122852	.	-	.	phase "."; gene_id "TR.23.selenocysteine"; transcript_id "TR.23.selenocysteine"; Reference "TR.23.selenocysteine.dromaius_novaehollandiae.Dromaius_novaehollandiae_droNov1_dna_toplevel";
PTEY01000332.1	selenoprofiles_exonerate	CDS	122015	122159	.	-	.	phase "."; gene_id "TR.23.selenocysteine"; transcript_id "TR.23.selenocysteine"; Reference "TR.23.selenocysteine.dromaius_novaehollandiae.Dromaius_novaehollandiae_droNov1_dna_toplevel";
PTEY01000332.1	selenoprofiles_exonerate	CDS	121620	121694	.	-	.	phase "."; gene_id "TR.23.selenocysteine"; transcript_id "TR.23.selenocysteine"; Reference "TR.23.selenocysteine.dromaius_novaehollandiae.Dromaius_novaehollandiae_droNov1_dna_toplevel";
PTEY01000332.1	selenoprofiles_exonerate	CDS	120614	120692	.	-	.	phase "."; gene_id "TR.23.selenocysteine"; transcript_id "TR.23.selenocysteine"; Reference "TR.23.selenocysteine.dromaius_novaehollandiae.Dromaius_novaehollandiae_droNov1_dna_toplevel";
PTEY01000332.1	selenoprofiles_exonerate	CDS	119529	119591	.	-	.	phase "."; gene_id "TR.23.selenocysteine"; transcript_id "TR.23.selenocysteine"; Reference "TR.23.selenocysteine.dromaius_novaehollandiae.Dromaius_novaehollandiae_droNov1_dna_toplevel";
PTEY01000332.1	selenoprofiles_exonerate	CDS	118566	118636	.	-	.	phase "."; gene_id "TR.23.selenocysteine"; transcript_id "TR.23.selenocysteine"; Reference "TR.23.selenocysteine.dromaius_novaehollandiae.Dromaius_novaehollandiae_droNov1_dna_toplevel";
PTEY01000332.1	selenoprofiles_exonerate	CDS	111951	112062	.	-	.	phase "."; gene_id "TR.23.selenocysteine"; transcript_id "TR.23.selenocysteine"; Reference "TR.23.selenocysteine.dromaius_novaehollandiae.Dromaius_novaehollandiae_droNov1_dna_toplevel";
PTEY01000332.1	selenoprofiles_exonerate	CDS	109135	109309	.	-	.	phase "."; gene_id "TR.23.selenocysteine"; transcript_id "TR.23.selenocysteine"; Reference "TR.23.selenocysteine.dromaius_novaehollandiae.Dromaius_novaehollandiae_droNov1_dna_toplevel";
PTEY01000332.1	selenoprofiles_exonerate	CDS	100332	100468	.	-	.	phase "."; gene_id "TR.23.selenocysteine"; transcript_id "TR.23.selenocysteine"; Reference "TR.23.selenocysteine.dromaius_novaehollandiae.Dromaius_novaehollandiae_droNov1_dna_toplevel";
PTEY01000332.1	selenoprofiles_exonerate	CDS	95016	95111	.	-	.	phase "."; gene_id "TR.23.selenocysteine"; transcript_id "TR.23.selenocysteine"; Reference "TR.23.selenocysteine.dromaius_novaehollandiae.Dromaius_novaehollandiae_droNov1_dna_toplevel";
PTEY01000332.1	selenoprofiles_exonerate	CDS	94703	94795	.	-	.	phase "."; gene_id "TR.23.selenocysteine"; transcript_id "TR.23.selenocysteine"; Reference "TR.23.selenocysteine.dromaius_novaehollandiae.Dromaius_novaehollandiae_droNov1_dna_toplevel";
PTEY01000332.1	selenoprofiles_exonerate	CDS	93273	93344	.	-	.	phase "."; gene_id "TR.23.selenocysteine"; transcript_id "TR.23.selenocysteine"; Reference "TR.23.selenocysteine.dromaius_novaehollandiae.Dromaius_novaehollandiae_droNov1_dna_toplevel";
PTEY01000332.1	selenoprofiles_exonerate	CDS	91305	91402	.	-	.	phase "."; gene_id "TR.23.selenocysteine"; transcript_id "TR.23.selenocysteine"; Reference "TR.23.selenocysteine.dromaius_novaehollandiae.Dromaius_novaehollandiae_droNov1_dna_toplevel";
PTEY01000332.1	selenoprofiles_exonerate	CDS	88925	89054	.	-	.	phase "."; gene_id "TR.23.selenocysteine"; transcript_id "TR.23.selenocysteine"; Reference "TR.23.selenocysteine.dromaius_novaehollandiae.Dromaius_novaehollandiae_droNov1_dna_toplevel";
PTEY01000332.1	selenoprofiles_secposition	Selenocysteine	88931	88933	.	-	.	phase "."; gene_id "Sec1:TR.23.selenocysteine"; transcript_id "Sec1:TR.23.selenocysteine"; Reference "TR.23.selenocysteine.dromaius_novaehollandiae.Dromaius_novaehollandiae_droNov1_dna_toplevel";
PTEY01000409.1	selenoprofiles_blast	CDS	542237	542353	.	+	.	phase "."; gene_id "SelT.2.selenocysteine"; transcript_id "SelT.2.selenocysteine"; Reference "SelT.2.selenocysteine.dromaius_novaehollandiae.Dromaius_novaehollandiae_droNov1_dna_toplevel";
PTEY01000409.1	selenoprofiles_blast	CDS	543518	543658	.	+	.	phase "."; gene_id "SelT.2.selenocysteine"; transcript_id "SelT.2.selenocysteine"; Reference "SelT.2.selenocysteine.dromaius_novaehollandiae.Dromaius_novaehollandiae_droNov1_dna_toplevel";
PTEY01000409.1	selenoprofiles_blast	CDS	545129	545200	.	+	.	phase "."; gene_id "SelT.2.selenocysteine"; transcript_id "SelT.2.selenocysteine"; Reference "SelT.2.selenocysteine.dromaius_novaehollandiae.Dromaius_novaehollandiae_droNov1_dna_toplevel";
PTEY01000409.1	selenoprofiles_blast	CDS	546702	546827	.	+	.	phase "."; gene_id "SelT.2.selenocysteine"; transcript_id "SelT.2.selenocysteine"; Reference "SelT.2.selenocysteine.dromaius_novaehollandiae.Dromaius_novaehollandiae_droNov1_dna_toplevel";
PTEY01000409.1	selenoprofiles_secposition	Selenocysteine	542249	542251	.	+	.	phase "."; gene_id "Sec1:SelT.2.selenocysteine"; transcript_id "Sec1:SelT.2.selenocysteine"; Reference "SelT.2.selenocysteine.dromaius_novaehollandiae.Dromaius_novaehollandiae_droNov1_dna_toplevel";
7	selenoprofiles_genewise	CDS	22852280	22852556	.	-	.	phase "."; gene_id "SPS.7.selenocysteine"; transcript_id "SPS.7.selenocysteine"; Reference "SPS.7.selenocysteine.echeneis_naucrates.Echeneis_naucrates_fEcheNa1_1_dna_toplevel";
7	selenoprofiles_genewise	CDS	22851487	22851605	.	-	.	phase "."; gene_id "SPS.7.selenocysteine"; transcript_id "SPS.7.selenocysteine"; Reference "SPS.7.selenocysteine.echeneis_naucrates.Echeneis_naucrates_fEcheNa1_1_dna_toplevel";
7	selenoprofiles_genewise	CDS	22850577	22850684	.	-	.	phase "."; gene_id "SPS.7.selenocysteine"; transcript_id "SPS.7.selenocysteine"; Reference "SPS.7.selenocysteine.echeneis_naucrates.Echeneis_naucrates_fEcheNa1_1_dna_toplevel";
7	selenoprofiles_genewise	CDS	22849525	22849679	.	-	.	phase "."; gene_id "SPS.7.selenocysteine"; transcript_id "SPS.7.selenocysteine"; Reference "SPS.7.selenocysteine.echeneis_naucrates.Echeneis_naucrates_fEcheNa1_1_dna_toplevel";
7	selenoprofiles_genewise	CDS	22848550	22848640	.	-	.	phase "."; gene_id "SPS.7.selenocysteine"; transcript_id "SPS.7.selenocysteine"; Reference "SPS.7.selenocysteine.echeneis_naucrates.Echeneis_naucrates_fEcheNa1_1_dna_toplevel";
7	selenoprofiles_genewise	CDS	22848332	22848431	.	-	.	phase "."; gene_id "SPS.7.selenocysteine"; transcript_id "SPS.7.selenocysteine"; Reference "SPS.7.selenocysteine.echeneis_naucrates.Echeneis_naucrates_fEcheNa1_1_dna_toplevel";
7	selenoprofiles_genewise	CDS	22847691	22847903	.	-	.	phase "."; gene_id "SPS.7.selenocysteine"; transcript_id "SPS.7.selenocysteine"; Reference "SPS.7.selenocysteine.echeneis_naucrates.Echeneis_naucrates_fEcheNa1_1_dna_toplevel";
7	selenoprofiles_genewise	CDS	22845674	22845924	.	-	.	phase "."; gene_id "SPS.7.selenocysteine"; transcript_id "SPS.7.selenocysteine"; Reference "SPS.7.selenocysteine.echeneis_naucrates.Echeneis_naucrates_fEcheNa1_1_dna_toplevel";
7	selenoprofiles_secposition	Selenocysteine	22852410	22852412	.	-	.	phase "."; gene_id "Sec1:SPS.7.selenocysteine"; transcript_id "Sec1:SPS.7.selenocysteine"; Reference "SPS.7.selenocysteine.echeneis_naucrates.Echeneis_naucrates_fEcheNa1_1_dna_toplevel";
24	selenoprofiles_genewise	CDS	11383117	11383923	.	+	.	phase "."; gene_id "DI.1.selenocysteine"; transcript_id "DI.1.selenocysteine"; Reference "DI.1.selenocysteine.echeneis_naucrates.Echeneis_naucrates_fEcheNa1_1_dna_toplevel";
24	selenoprofiles_secposition	Selenocysteine	11383510	11383512	.	+	.	phase "."; gene_id "Sec1:DI.1.selenocysteine"; transcript_id "Sec1:DI.1.selenocysteine"; Reference "DI.1.selenocysteine.echeneis_naucrates.Echeneis_naucrates_fEcheNa1_1_dna_toplevel";
22	selenoprofiles_genewise	CDS	12888372	12889160	.	+	.	phase "."; gene_id "DI.2.selenocysteine"; transcript_id "DI.2.selenocysteine"; Reference "DI.2.selenocysteine.echeneis_naucrates.Echeneis_naucrates_fEcheNa1_1_dna_toplevel";
22	selenoprofiles_secposition	Selenocysteine	12888747	12888749	.	+	.	phase "."; gene_id "Sec1:DI.2.selenocysteine"; transcript_id "Sec1:DI.2.selenocysteine"; Reference "DI.2.selenocysteine.echeneis_naucrates.Echeneis_naucrates_fEcheNa1_1_dna_toplevel";
22	selenoprofiles_genewise	CDS	1059607	1059831	.	+	.	phase "."; gene_id "DI.4.selenocysteine"; transcript_id "DI.4.selenocysteine"; Reference "DI.4.selenocysteine.echeneis_naucrates.Echeneis_naucrates_fEcheNa1_1_dna_toplevel";
22	selenoprofiles_genewise	CDS	1061011	1061601	.	+	.	phase "."; gene_id "DI.4.selenocysteine"; transcript_id "DI.4.selenocysteine"; Reference "DI.4.selenocysteine.echeneis_naucrates.Echeneis_naucrates_fEcheNa1_1_dna_toplevel";
22	selenoprofiles_secposition	Selenocysteine	1061200	1061202	.	+	.	phase "."; gene_id "Sec1:DI.4.selenocysteine"; transcript_id "Sec1:DI.4.selenocysteine"; Reference "DI.4.selenocysteine.echeneis_naucrates.Echeneis_naucrates_fEcheNa1_1_dna_toplevel";
4	selenoprofiles_genewise	CDS	6621010	6621346	.	-	.	phase "."; gene_id "DI.5.selenocysteine"; transcript_id "DI.5.selenocysteine"; Reference "DI.5.selenocysteine.echeneis_naucrates.Echeneis_naucrates_fEcheNa1_1_dna_toplevel";
4	selenoprofiles_genewise	CDS	6620725	6620868	.	-	.	phase "."; gene_id "DI.5.selenocysteine"; transcript_id "DI.5.selenocysteine"; Reference "DI.5.selenocysteine.echeneis_naucrates.Echeneis_naucrates_fEcheNa1_1_dna_toplevel";
4	selenoprofiles_genewise	CDS	6620177	6620376	.	-	.	phase "."; gene_id "DI.5.selenocysteine"; transcript_id "DI.5.selenocysteine"; Reference "DI.5.selenocysteine.echeneis_naucrates.Echeneis_naucrates_fEcheNa1_1_dna_toplevel";
4	selenoprofiles_genewise	CDS	6619730	6619795	.	-	.	phase "."; gene_id "DI.5.selenocysteine"; transcript_id "DI.5.selenocysteine"; Reference "DI.5.selenocysteine.echeneis_naucrates.Echeneis_naucrates_fEcheNa1_1_dna_toplevel";
4	selenoprofiles_secposition	Selenocysteine	6620828	6620830	.	-	.	phase "."; gene_id "Sec1:DI.5.selenocysteine"; transcript_id "Sec1:DI.5.selenocysteine"; Reference "DI.5.selenocysteine.echeneis_naucrates.Echeneis_naucrates_fEcheNa1_1_dna_toplevel";
9	selenoprofiles_genewise	CDS	21370929	21371141	.	-	.	phase "."; gene_id "Fep15.5.selenocysteine"; transcript_id "Fep15.5.selenocysteine"; Reference "Fep15.5.selenocysteine.echeneis_naucrates.Echeneis_naucrates_fEcheNa1_1_dna_toplevel";
9	selenoprofiles_genewise	CDS	21370519	21370595	.	-	.	phase "."; gene_id "Fep15.5.selenocysteine"; transcript_id "Fep15.5.selenocysteine"; Reference "Fep15.5.selenocysteine.echeneis_naucrates.Echeneis_naucrates_fEcheNa1_1_dna_toplevel";
9	selenoprofiles_genewise	CDS	21370175	21370253	.	-	.	phase "."; gene_id "Fep15.5.selenocysteine"; transcript_id "Fep15.5.selenocysteine"; Reference "Fep15.5.selenocysteine.echeneis_naucrates.Echeneis_naucrates_fEcheNa1_1_dna_toplevel";
9	selenoprofiles_genewise	CDS	21369107	21369250	.	-	.	phase "."; gene_id "Fep15.5.selenocysteine"; transcript_id "Fep15.5.selenocysteine"; Reference "Fep15.5.selenocysteine.echeneis_naucrates.Echeneis_naucrates_fEcheNa1_1_dna_toplevel";
9	selenoprofiles_secposition	Selenocysteine	21370575	21370577	.	-	.	phase "."; gene_id "Sec1:Fep15.5.selenocysteine"; transcript_id "Sec1:Fep15.5.selenocysteine"; Reference "Fep15.5.selenocysteine.echeneis_naucrates.Echeneis_naucrates_fEcheNa1_1_dna_toplevel";
5	selenoprofiles_genewise	CDS	11241876	11242112	.	-	.	phase "."; gene_id "GPx.3.selenocysteine"; transcript_id "GPx.3.selenocysteine"; Reference "GPx.3.selenocysteine.echeneis_naucrates.Echeneis_naucrates_fEcheNa1_1_dna_toplevel";
5	selenoprofiles_genewise	CDS	11240892	11241239	.	-	.	phase "."; gene_id "GPx.3.selenocysteine"; transcript_id "GPx.3.selenocysteine"; Reference "GPx.3.selenocysteine.echeneis_naucrates.Echeneis_naucrates_fEcheNa1_1_dna_toplevel";
5	selenoprofiles_secposition	Selenocysteine	11241993	11241995	.	-	.	phase "."; gene_id "Sec1:GPx.3.selenocysteine"; transcript_id "Sec1:GPx.3.selenocysteine"; Reference "GPx.3.selenocysteine.echeneis_naucrates.Echeneis_naucrates_fEcheNa1_1_dna_toplevel";
5	selenoprofiles_genewise	CDS	13315865	13316080	.	+	.	phase "."; gene_id "GPx.4.selenocysteine"; transcript_id "GPx.4.selenocysteine"; Reference "GPx.4.selenocysteine.echeneis_naucrates.Echeneis_naucrates_fEcheNa1_1_dna_toplevel";
5	selenoprofiles_genewise	CDS	13317000	13317350	.	+	.	phase "."; gene_id "GPx.4.selenocysteine"; transcript_id "GPx.4.selenocysteine"; Reference "GPx.4.selenocysteine.echeneis_naucrates.Echeneis_naucrates_fEcheNa1_1_dna_toplevel";
5	selenoprofiles_secposition	Selenocysteine	13315973	13315975	.	+	.	phase "."; gene_id "Sec1:GPx.4.selenocysteine"; transcript_id "Sec1:GPx.4.selenocysteine"; Reference "GPx.4.selenocysteine.echeneis_naucrates.Echeneis_naucrates_fEcheNa1_1_dna_toplevel";
22	selenoprofiles_genewise	CDS	9582009	9582230	.	+	.	phase "."; gene_id "GPx.5.selenocysteine"; transcript_id "GPx.5.selenocysteine"; Reference "GPx.5.selenocysteine.echeneis_naucrates.Echeneis_naucrates_fEcheNa1_1_dna_toplevel";
22	selenoprofiles_genewise	CDS	9582663	9583016	.	+	.	phase "."; gene_id "GPx.5.selenocysteine"; transcript_id "GPx.5.selenocysteine"; Reference "GPx.5.selenocysteine.echeneis_naucrates.Echeneis_naucrates_fEcheNa1_1_dna_toplevel";
22	selenoprofiles_secposition	Selenocysteine	9582126	9582128	.	+	.	phase "."; gene_id "Sec1:GPx.5.selenocysteine"; transcript_id "Sec1:GPx.5.selenocysteine"; Reference "GPx.5.selenocysteine.echeneis_naucrates.Echeneis_naucrates_fEcheNa1_1_dna_toplevel";
19	selenoprofiles_exonerate	CDS	5814288	5814437	.	+	.	phase "."; gene_id "GPx.9.selenocysteine"; transcript_id "GPx.9.selenocysteine"; Reference "GPx.9.selenocysteine.echeneis_naucrates.Echeneis_naucrates_fEcheNa1_1_dna_toplevel";
19	selenoprofiles_exonerate	CDS	5814555	5814648	.	+	.	phase "."; gene_id "GPx.9.selenocysteine"; transcript_id "GPx.9.selenocysteine"; Reference "GPx.9.selenocysteine.echeneis_naucrates.Echeneis_naucrates_fEcheNa1_1_dna_toplevel";
19	selenoprofiles_exonerate	CDS	5814900	5815030	.	+	.	phase "."; gene_id "GPx.9.selenocysteine"; transcript_id "GPx.9.selenocysteine"; Reference "GPx.9.selenocysteine.echeneis_naucrates.Echeneis_naucrates_fEcheNa1_1_dna_toplevel";
19	selenoprofiles_exonerate	CDS	5815141	5815275	.	+	.	phase "."; gene_id "GPx.9.selenocysteine"; transcript_id "GPx.9.selenocysteine"; Reference "GPx.9.selenocysteine.echeneis_naucrates.Echeneis_naucrates_fEcheNa1_1_dna_toplevel";
19	selenoprofiles_secposition	Selenocysteine	5814420	5814422	.	+	.	phase "."; gene_id "Sec1:GPx.9.selenocysteine"; transcript_id "Sec1:GPx.9.selenocysteine"; Reference "GPx.9.selenocysteine.echeneis_naucrates.Echeneis_naucrates_fEcheNa1_1_dna_toplevel";
4	selenoprofiles_exonerate	CDS	8792251	8792345	.	+	.	phase "."; gene_id "GPx.11.selenocysteine"; transcript_id "GPx.11.selenocysteine"; Reference "GPx.11.selenocysteine.echeneis_naucrates.Echeneis_naucrates_fEcheNa1_1_dna_toplevel";
4	selenoprofiles_exonerate	CDS	8794202	8794309	.	+	.	phase "."; gene_id "GPx.11.selenocysteine"; transcript_id "GPx.11.selenocysteine"; Reference "GPx.11.selenocysteine.echeneis_naucrates.Echeneis_naucrates_fEcheNa1_1_dna_toplevel";
4	selenoprofiles_exonerate	CDS	8794400	8794544	.	+	.	phase "."; gene_id "GPx.11.selenocysteine"; transcript_id "GPx.11.selenocysteine"; Reference "GPx.11.selenocysteine.echeneis_naucrates.Echeneis_naucrates_fEcheNa1_1_dna_toplevel";
4	selenoprofiles_exonerate	CDS	8794817	8794968	.	+	.	phase "."; gene_id "GPx.11.selenocysteine"; transcript_id "GPx.11.selenocysteine"; Reference "GPx.11.selenocysteine.echeneis_naucrates.Echeneis_naucrates_fEcheNa1_1_dna_toplevel";
4	selenoprofiles_exonerate	CDS	8795104	8795128	.	+	.	phase "."; gene_id "GPx.11.selenocysteine"; transcript_id "GPx.11.selenocysteine"; Reference "GPx.11.selenocysteine.echeneis_naucrates.Echeneis_naucrates_fEcheNa1_1_dna_toplevel";
4	selenoprofiles_exonerate	CDS	8795397	8795456	.	+	.	phase "."; gene_id "GPx.11.selenocysteine"; transcript_id "GPx.11.selenocysteine"; Reference "GPx.11.selenocysteine.echeneis_naucrates.Echeneis_naucrates_fEcheNa1_1_dna_toplevel";
4	selenoprofiles_exonerate	CDS	8795695	8795727	.	+	.	phase "."; gene_id "GPx.11.selenocysteine"; transcript_id "GPx.11.selenocysteine"; Reference "GPx.11.selenocysteine.echeneis_naucrates.Echeneis_naucrates_fEcheNa1_1_dna_toplevel";
4	selenoprofiles_secposition	Selenocysteine	8794437	8794439	.	+	.	phase "."; gene_id "Sec1:GPx.11.selenocysteine"; transcript_id "Sec1:GPx.11.selenocysteine"; Reference "GPx.11.selenocysteine.echeneis_naucrates.Echeneis_naucrates_fEcheNa1_1_dna_toplevel";
10	selenoprofiles_genewise	CDS	16164080	16164233	.	-	.	phase "."; gene_id "GPx.15.selenocysteine"; transcript_id "GPx.15.selenocysteine"; Reference "GPx.15.selenocysteine.echeneis_naucrates.Echeneis_naucrates_fEcheNa1_1_dna_toplevel";
10	selenoprofiles_genewise	CDS	16163861	16163978	.	-	.	phase "."; gene_id "GPx.15.selenocysteine"; transcript_id "GPx.15.selenocysteine"; Reference "GPx.15.selenocysteine.echeneis_naucrates.Echeneis_naucrates_fEcheNa1_1_dna_toplevel";
10	selenoprofiles_genewise	CDS	16163221	16163320	.	-	.	phase "."; gene_id "GPx.15.selenocysteine"; transcript_id "GPx.15.selenocysteine"; Reference "GPx.15.selenocysteine.echeneis_naucrates.Echeneis_naucrates_fEcheNa1_1_dna_toplevel";
10	selenoprofiles_genewise	CDS	16162740	16162961	.	-	.	phase "."; gene_id "GPx.15.selenocysteine"; transcript_id "GPx.15.selenocysteine"; Reference "GPx.15.selenocysteine.echeneis_naucrates.Echeneis_naucrates_fEcheNa1_1_dna_toplevel";
10	selenoprofiles_secposition	Selenocysteine	16164102	16164104	.	-	.	phase "."; gene_id "Sec1:GPx.15.selenocysteine"; transcript_id "Sec1:GPx.15.selenocysteine"; Reference "GPx.15.selenocysteine.echeneis_naucrates.Echeneis_naucrates_fEcheNa1_1_dna_toplevel";
17	selenoprofiles_exonerate	CDS	9516240	9516337	.	-	.	phase "."; gene_id "GPx.19.selenocysteine"; transcript_id "GPx.19.selenocysteine"; Reference "GPx.19.selenocysteine.echeneis_naucrates.Echeneis_naucrates_fEcheNa1_1_dna_toplevel";
17	selenoprofiles_exonerate	CDS	9515987	9516131	.	-	.	phase "."; gene_id "GPx.19.selenocysteine"; transcript_id "GPx.19.selenocysteine"; Reference "GPx.19.selenocysteine.echeneis_naucrates.Echeneis_naucrates_fEcheNa1_1_dna_toplevel";
17	selenoprofiles_exonerate	CDS	9515533	9515684	.	-	.	phase "."; gene_id "GPx.19.selenocysteine"; transcript_id "GPx.19.selenocysteine"; Reference "GPx.19.selenocysteine.echeneis_naucrates.Echeneis_naucrates_fEcheNa1_1_dna_toplevel";
17	selenoprofiles_exonerate	CDS	9514513	9514537	.	-	.	phase "."; gene_id "GPx.19.selenocysteine"; transcript_id "GPx.19.selenocysteine"; Reference "GPx.19.selenocysteine.echeneis_naucrates.Echeneis_naucrates_fEcheNa1_1_dna_toplevel";
17	selenoprofiles_exonerate	CDS	9514322	9514381	.	-	.	phase "."; gene_id "GPx.19.selenocysteine"; transcript_id "GPx.19.selenocysteine"; Reference "GPx.19.selenocysteine.echeneis_naucrates.Echeneis_naucrates_fEcheNa1_1_dna_toplevel";
17	selenoprofiles_exonerate	CDS	9513850	9513882	.	-	.	phase "."; gene_id "GPx.19.selenocysteine"; transcript_id "GPx.19.selenocysteine"; Reference "GPx.19.selenocysteine.echeneis_naucrates.Echeneis_naucrates_fEcheNa1_1_dna_toplevel";
17	selenoprofiles_secposition	Selenocysteine	9516092	9516094	.	-	.	phase "."; gene_id "Sec1:GPx.19.selenocysteine"; transcript_id "Sec1:GPx.19.selenocysteine"; Reference "GPx.19.selenocysteine.echeneis_naucrates.Echeneis_naucrates_fEcheNa1_1_dna_toplevel";
17	selenoprofiles_genewise	CDS	8045391	8045534	.	-	.	phase "."; gene_id "Sel15.2.selenocysteine"; transcript_id "Sel15.2.selenocysteine"; Reference "Sel15.2.selenocysteine.echeneis_naucrates.Echeneis_naucrates_fEcheNa1_1_dna_toplevel";
17	selenoprofiles_genewise	CDS	8044335	8044502	.	-	.	phase "."; gene_id "Sel15.2.selenocysteine"; transcript_id "Sel15.2.selenocysteine"; Reference "Sel15.2.selenocysteine.echeneis_naucrates.Echeneis_naucrates_fEcheNa1_1_dna_toplevel";
17	selenoprofiles_genewise	CDS	8042266	8042329	.	-	.	phase "."; gene_id "Sel15.2.selenocysteine"; transcript_id "Sel15.2.selenocysteine"; Reference "Sel15.2.selenocysteine.echeneis_naucrates.Echeneis_naucrates_fEcheNa1_1_dna_toplevel";
17	selenoprofiles_genewise	CDS	8041685	8041734	.	-	.	phase "."; gene_id "Sel15.2.selenocysteine"; transcript_id "Sel15.2.selenocysteine"; Reference "Sel15.2.selenocysteine.echeneis_naucrates.Echeneis_naucrates_fEcheNa1_1_dna_toplevel";
17	selenoprofiles_genewise	CDS	8041310	8041441	.	-	.	phase "."; gene_id "Sel15.2.selenocysteine"; transcript_id "Sel15.2.selenocysteine"; Reference "Sel15.2.selenocysteine.echeneis_naucrates.Echeneis_naucrates_fEcheNa1_1_dna_toplevel";
17	selenoprofiles_secposition	Selenocysteine	8042294	8042296	.	-	.	phase "."; gene_id "Sec1:Sel15.2.selenocysteine"; transcript_id "Sec1:Sel15.2.selenocysteine"; Reference "Sel15.2.selenocysteine.echeneis_naucrates.Echeneis_naucrates_fEcheNa1_1_dna_toplevel";
10	selenoprofiles_genewise	CDS	11773848	11773987	.	-	.	phase "."; gene_id "SelH.1.selenocysteine"; transcript_id "SelH.1.selenocysteine"; Reference "SelH.1.selenocysteine.echeneis_naucrates.Echeneis_naucrates_fEcheNa1_1_dna_toplevel";
10	selenoprofiles_genewise	CDS	11773141	11773283	.	-	.	phase "."; gene_id "SelH.1.selenocysteine"; transcript_id "SelH.1.selenocysteine"; Reference "SelH.1.selenocysteine.echeneis_naucrates.Echeneis_naucrates_fEcheNa1_1_dna_toplevel";
10	selenoprofiles_genewise	CDS	11772302	11772408	.	-	.	phase "."; gene_id "SelH.1.selenocysteine"; transcript_id "SelH.1.selenocysteine"; Reference "SelH.1.selenocysteine.echeneis_naucrates.Echeneis_naucrates_fEcheNa1_1_dna_toplevel";
10	selenoprofiles_secposition	Selenocysteine	11773274	11773276	.	-	.	phase "."; gene_id "Sec1:SelH.1.selenocysteine"; transcript_id "Sec1:SelH.1.selenocysteine"; Reference "SelH.1.selenocysteine.echeneis_naucrates.Echeneis_naucrates_fEcheNa1_1_dna_toplevel";
24	selenoprofiles_exonerate	CDS	13090449	13090505	.	-	.	phase "."; gene_id "SelI.1.selenocysteine"; transcript_id "SelI.1.selenocysteine"; Reference "SelI.1.selenocysteine.echeneis_naucrates.Echeneis_naucrates_fEcheNa1_1_dna_toplevel";
24	selenoprofiles_exonerate	CDS	13088033	13088101	.	-	.	phase "."; gene_id "SelI.1.selenocysteine"; transcript_id "SelI.1.selenocysteine"; Reference "SelI.1.selenocysteine.echeneis_naucrates.Echeneis_naucrates_fEcheNa1_1_dna_toplevel";
24	selenoprofiles_exonerate	CDS	13087393	13087501	.	-	.	phase "."; gene_id "SelI.1.selenocysteine"; transcript_id "SelI.1.selenocysteine"; Reference "SelI.1.selenocysteine.echeneis_naucrates.Echeneis_naucrates_fEcheNa1_1_dna_toplevel";
24	selenoprofiles_exonerate	CDS	13086636	13086710	.	-	.	phase "."; gene_id "SelI.1.selenocysteine"; transcript_id "SelI.1.selenocysteine"; Reference "SelI.1.selenocysteine.echeneis_naucrates.Echeneis_naucrates_fEcheNa1_1_dna_toplevel";
24	selenoprofiles_exonerate	CDS	13085918	13086180	.	-	.	phase "."; gene_id "SelI.1.selenocysteine"; transcript_id "SelI.1.selenocysteine"; Reference "SelI.1.selenocysteine.echeneis_naucrates.Echeneis_naucrates_fEcheNa1_1_dna_toplevel";
24	selenoprofiles_exonerate	CDS	13085720	13085828	.	-	.	phase "."; gene_id "SelI.1.selenocysteine"; transcript_id "SelI.1.selenocysteine"; Reference "SelI.1.selenocysteine.echeneis_naucrates.Echeneis_naucrates_fEcheNa1_1_dna_toplevel";
24	selenoprofiles_exonerate	CDS	13085594	13085642	.	-	.	phase "."; gene_id "SelI.1.selenocysteine"; transcript_id "SelI.1.selenocysteine"; Reference "SelI.1.selenocysteine.echeneis_naucrates.Echeneis_naucrates_fEcheNa1_1_dna_toplevel";
24	selenoprofiles_exonerate	CDS	13085334	13085514	.	-	.	phase "."; gene_id "SelI.1.selenocysteine"; transcript_id "SelI.1.selenocysteine"; Reference "SelI.1.selenocysteine.echeneis_naucrates.Echeneis_naucrates_fEcheNa1_1_dna_toplevel";
24	selenoprofiles_exonerate	CDS	13085053	13085232	.	-	.	phase "."; gene_id "SelI.1.selenocysteine"; transcript_id "SelI.1.selenocysteine"; Reference "SelI.1.selenocysteine.echeneis_naucrates.Echeneis_naucrates_fEcheNa1_1_dna_toplevel";
24	selenoprofiles_exonerate	CDS	13084758	13084865	.	-	.	phase "."; gene_id "SelI.1.selenocysteine"; transcript_id "SelI.1.selenocysteine"; Reference "SelI.1.selenocysteine.echeneis_naucrates.Echeneis_naucrates_fEcheNa1_1_dna_toplevel";
24	selenoprofiles_secposition	Selenocysteine	13084800	13084802	.	-	.	phase "."; gene_id "Sec1:SelI.1.selenocysteine"; transcript_id "Sec1:SelI.1.selenocysteine"; Reference "SelI.1.selenocysteine.echeneis_naucrates.Echeneis_naucrates_fEcheNa1_1_dna_toplevel";
17	selenoprofiles_genewise	CDS	5588071	5588137	.	+	.	phase "."; gene_id "SelJ.4.selenocysteine"; transcript_id "SelJ.4.selenocysteine"; Reference "SelJ.4.selenocysteine.echeneis_naucrates.Echeneis_naucrates_fEcheNa1_1_dna_toplevel";
17	selenoprofiles_genewise	CDS	5588350	5588526	.	+	.	phase "."; gene_id "SelJ.4.selenocysteine"; transcript_id "SelJ.4.selenocysteine"; Reference "SelJ.4.selenocysteine.echeneis_naucrates.Echeneis_naucrates_fEcheNa1_1_dna_toplevel";
17	selenoprofiles_genewise	CDS	5588726	5588989	.	+	.	phase "."; gene_id "SelJ.4.selenocysteine"; transcript_id "SelJ.4.selenocysteine"; Reference "SelJ.4.selenocysteine.echeneis_naucrates.Echeneis_naucrates_fEcheNa1_1_dna_toplevel";
17	selenoprofiles_genewise	CDS	5589080	5589236	.	+	.	phase "."; gene_id "SelJ.4.selenocysteine"; transcript_id "SelJ.4.selenocysteine"; Reference "SelJ.4.selenocysteine.echeneis_naucrates.Echeneis_naucrates_fEcheNa1_1_dna_toplevel";
17	selenoprofiles_genewise	CDS	5589637	5589752	.	+	.	phase "."; gene_id "SelJ.4.selenocysteine"; transcript_id "SelJ.4.selenocysteine"; Reference "SelJ.4.selenocysteine.echeneis_naucrates.Echeneis_naucrates_fEcheNa1_1_dna_toplevel";
17	selenoprofiles_genewise	CDS	5589946	5590023	.	+	.	phase "."; gene_id "SelJ.4.selenocysteine"; transcript_id "SelJ.4.selenocysteine"; Reference "SelJ.4.selenocysteine.echeneis_naucrates.Echeneis_naucrates_fEcheNa1_1_dna_toplevel";
17	selenoprofiles_genewise	CDS	5590121	5590260	.	+	.	phase "."; gene_id "SelJ.4.selenocysteine"; transcript_id "SelJ.4.selenocysteine"; Reference "SelJ.4.selenocysteine.echeneis_naucrates.Echeneis_naucrates_fEcheNa1_1_dna_toplevel";
17	selenoprofiles_genewise	CDS	5590356	5590454	.	+	.	phase "."; gene_id "SelJ.4.selenocysteine"; transcript_id "SelJ.4.selenocysteine"; Reference "SelJ.4.selenocysteine.echeneis_naucrates.Echeneis_naucrates_fEcheNa1_1_dna_toplevel";
17	selenoprofiles_secposition	Selenocysteine	5590020	5590022	.	+	.	phase "."; gene_id "Sec1:SelJ.4.selenocysteine"; transcript_id "Sec1:SelJ.4.selenocysteine"; Reference "SelJ.4.selenocysteine.echeneis_naucrates.Echeneis_naucrates_fEcheNa1_1_dna_toplevel";
7	selenoprofiles_genewise	CDS	8898479	8898588	.	+	.	phase "."; gene_id "SelK.1.selenocysteine"; transcript_id "SelK.1.selenocysteine"; Reference "SelK.1.selenocysteine.echeneis_naucrates.Echeneis_naucrates_fEcheNa1_1_dna_toplevel";
7	selenoprofiles_genewise	CDS	8899020	8899094	.	+	.	phase "."; gene_id "SelK.1.selenocysteine"; transcript_id "SelK.1.selenocysteine"; Reference "SelK.1.selenocysteine.echeneis_naucrates.Echeneis_naucrates_fEcheNa1_1_dna_toplevel";
7	selenoprofiles_genewise	CDS	8899969	8900068	.	+	.	phase "."; gene_id "SelK.1.selenocysteine"; transcript_id "SelK.1.selenocysteine"; Reference "SelK.1.selenocysteine.echeneis_naucrates.Echeneis_naucrates_fEcheNa1_1_dna_toplevel";
7	selenoprofiles_secposition	Selenocysteine	8900057	8900059	.	+	.	phase "."; gene_id "Sec2:SelK.1.selenocysteine"; transcript_id "Sec2:SelK.1.selenocysteine"; Reference "SelK.1.selenocysteine.echeneis_naucrates.Echeneis_naucrates_fEcheNa1_1_dna_toplevel";
24	selenoprofiles_genewise	CDS	2107485	2107590	.	+	.	phase "."; gene_id "SelL.5.selenocysteine"; transcript_id "SelL.5.selenocysteine"; Reference "SelL.5.selenocysteine.echeneis_naucrates.Echeneis_naucrates_fEcheNa1_1_dna_toplevel";
24	selenoprofiles_genewise	CDS	2108393	2108471	.	+	.	phase "."; gene_id "SelL.5.selenocysteine"; transcript_id "SelL.5.selenocysteine"; Reference "SelL.5.selenocysteine.echeneis_naucrates.Echeneis_naucrates_fEcheNa1_1_dna_toplevel";
24	selenoprofiles_genewise	CDS	2108581	2108634	.	+	.	phase "."; gene_id "SelL.5.selenocysteine"; transcript_id "SelL.5.selenocysteine"; Reference "SelL.5.selenocysteine.echeneis_naucrates.Echeneis_naucrates_fEcheNa1_1_dna_toplevel";
24	selenoprofiles_genewise	CDS	2109555	2109600	.	+	.	phase "."; gene_id "SelL.5.selenocysteine"; transcript_id "SelL.5.selenocysteine"; Reference "SelL.5.selenocysteine.echeneis_naucrates.Echeneis_naucrates_fEcheNa1_1_dna_toplevel";
24	selenoprofiles_genewise	CDS	2109815	2109942	.	+	.	phase "."; gene_id "SelL.5.selenocysteine"; transcript_id "SelL.5.selenocysteine"; Reference "SelL.5.selenocysteine.echeneis_naucrates.Echeneis_naucrates_fEcheNa1_1_dna_toplevel";
24	selenoprofiles_genewise	CDS	2110048	2110162	.	+	.	phase "."; gene_id "SelL.5.selenocysteine"; transcript_id "SelL.5.selenocysteine"; Reference "SelL.5.selenocysteine.echeneis_naucrates.Echeneis_naucrates_fEcheNa1_1_dna_toplevel";
24	selenoprofiles_genewise	CDS	2110669	2110791	.	+	.	phase "."; gene_id "SelL.5.selenocysteine"; transcript_id "SelL.5.selenocysteine"; Reference "SelL.5.selenocysteine.echeneis_naucrates.Echeneis_naucrates_fEcheNa1_1_dna_toplevel";
24	selenoprofiles_genewise	CDS	2111353	2111490	.	+	.	phase "."; gene_id "SelL.5.selenocysteine"; transcript_id "SelL.5.selenocysteine"; Reference "SelL.5.selenocysteine.echeneis_naucrates.Echeneis_naucrates_fEcheNa1_1_dna_toplevel";
24	selenoprofiles_genewise	CDS	2112593	2112733	.	+	.	phase "."; gene_id "SelL.5.selenocysteine"; transcript_id "SelL.5.selenocysteine"; Reference "SelL.5.selenocysteine.echeneis_naucrates.Echeneis_naucrates_fEcheNa1_1_dna_toplevel";
24	selenoprofiles_secposition	Selenocysteine	2110118	2110120	.	+	.	phase "."; gene_id "Sec1:SelL.5.selenocysteine"; transcript_id "Sec1:SelL.5.selenocysteine"; Reference "SelL.5.selenocysteine.echeneis_naucrates.Echeneis_naucrates_fEcheNa1_1_dna_toplevel";
24	selenoprofiles_secposition	Selenocysteine	2110127	2110129	.	+	.	phase "."; gene_id "Sec2:SelL.5.selenocysteine"; transcript_id "Sec2:SelL.5.selenocysteine"; Reference "SelL.5.selenocysteine.echeneis_naucrates.Echeneis_naucrates_fEcheNa1_1_dna_toplevel";
9	selenoprofiles_genewise	CDS	15757425	15757526	.	+	.	phase "."; gene_id "SelM.3.selenocysteine"; transcript_id "SelM.3.selenocysteine"; Reference "SelM.3.selenocysteine.echeneis_naucrates.Echeneis_naucrates_fEcheNa1_1_dna_toplevel";
9	selenoprofiles_genewise	CDS	15758318	15758353	.	+	.	phase "."; gene_id "SelM.3.selenocysteine"; transcript_id "SelM.3.selenocysteine"; Reference "SelM.3.selenocysteine.echeneis_naucrates.Echeneis_naucrates_fEcheNa1_1_dna_toplevel";
9	selenoprofiles_genewise	CDS	15758635	15758751	.	+	.	phase "."; gene_id "SelM.3.selenocysteine"; transcript_id "SelM.3.selenocysteine"; Reference "SelM.3.selenocysteine.echeneis_naucrates.Echeneis_naucrates_fEcheNa1_1_dna_toplevel";
9	selenoprofiles_genewise	CDS	15759330	15759542	.	+	.	phase "."; gene_id "SelM.3.selenocysteine"; transcript_id "SelM.3.selenocysteine"; Reference "SelM.3.selenocysteine.echeneis_naucrates.Echeneis_naucrates_fEcheNa1_1_dna_toplevel";
9	selenoprofiles_secposition	Selenocysteine	15758330	15758332	.	+	.	phase "."; gene_id "Sec1:SelM.3.selenocysteine"; transcript_id "Sec1:SelM.3.selenocysteine"; Reference "SelM.3.selenocysteine.echeneis_naucrates.Echeneis_naucrates_fEcheNa1_1_dna_toplevel";
22	selenoprofiles_genewise	CDS	12712639	12712803	.	-	.	phase "."; gene_id "SelN.3.selenocysteine"; transcript_id "SelN.3.selenocysteine"; Reference "SelN.3.selenocysteine.echeneis_naucrates.Echeneis_naucrates_fEcheNa1_1_dna_toplevel";
22	selenoprofiles_genewise	CDS	12711830	12711947	.	-	.	phase "."; gene_id "SelN.3.selenocysteine"; transcript_id "SelN.3.selenocysteine"; Reference "SelN.3.selenocysteine.echeneis_naucrates.Echeneis_naucrates_fEcheNa1_1_dna_toplevel";
22	selenoprofiles_genewise	CDS	12711602	12711732	.	-	.	phase "."; gene_id "SelN.3.selenocysteine"; transcript_id "SelN.3.selenocysteine"; Reference "SelN.3.selenocysteine.echeneis_naucrates.Echeneis_naucrates_fEcheNa1_1_dna_toplevel";
22	selenoprofiles_genewise	CDS	12711206	12711418	.	-	.	phase "."; gene_id "SelN.3.selenocysteine"; transcript_id "SelN.3.selenocysteine"; Reference "SelN.3.selenocysteine.echeneis_naucrates.Echeneis_naucrates_fEcheNa1_1_dna_toplevel";
22	selenoprofiles_genewise	CDS	12710992	12711116	.	-	.	phase "."; gene_id "SelN.3.selenocysteine"; transcript_id "SelN.3.selenocysteine"; Reference "SelN.3.selenocysteine.echeneis_naucrates.Echeneis_naucrates_fEcheNa1_1_dna_toplevel";
22	selenoprofiles_genewise	CDS	12710401	12710538	.	-	.	phase "."; gene_id "SelN.3.selenocysteine"; transcript_id "SelN.3.selenocysteine"; Reference "SelN.3.selenocysteine.echeneis_naucrates.Echeneis_naucrates_fEcheNa1_1_dna_toplevel";
22	selenoprofiles_genewise	CDS	12710240	12710321	.	-	.	phase "."; gene_id "SelN.3.selenocysteine"; transcript_id "SelN.3.selenocysteine"; Reference "SelN.3.selenocysteine.echeneis_naucrates.Echeneis_naucrates_fEcheNa1_1_dna_toplevel";
22	selenoprofiles_genewise	CDS	12709560	12709748	.	-	.	phase "."; gene_id "SelN.3.selenocysteine"; transcript_id "SelN.3.selenocysteine"; Reference "SelN.3.selenocysteine.echeneis_naucrates.Echeneis_naucrates_fEcheNa1_1_dna_toplevel";
22	selenoprofiles_genewise	CDS	12709369	12709474	.	-	.	phase "."; gene_id "SelN.3.selenocysteine"; transcript_id "SelN.3.selenocysteine"; Reference "SelN.3.selenocysteine.echeneis_naucrates.Echeneis_naucrates_fEcheNa1_1_dna_toplevel";
22	selenoprofiles_genewise	CDS	12708706	12708818	.	-	.	phase "."; gene_id "SelN.3.selenocysteine"; transcript_id "SelN.3.selenocysteine"; Reference "SelN.3.selenocysteine.echeneis_naucrates.Echeneis_naucrates_fEcheNa1_1_dna_toplevel";
22	selenoprofiles_genewise	CDS	12708474	12708575	.	-	.	phase "."; gene_id "SelN.3.selenocysteine"; transcript_id "SelN.3.selenocysteine"; Reference "SelN.3.selenocysteine.echeneis_naucrates.Echeneis_naucrates_fEcheNa1_1_dna_toplevel";
22	selenoprofiles_genewise	CDS	12707784	12707951	.	-	.	phase "."; gene_id "SelN.3.selenocysteine"; transcript_id "SelN.3.selenocysteine"; Reference "SelN.3.selenocysteine.echeneis_naucrates.Echeneis_naucrates_fEcheNa1_1_dna_toplevel";
22	selenoprofiles_secposition	Selenocysteine	12709370	12709372	.	-	.	phase "."; gene_id "Sec1:SelN.3.selenocysteine"; transcript_id "Sec1:SelN.3.selenocysteine"; Reference "SelN.3.selenocysteine.echeneis_naucrates.Echeneis_naucrates_fEcheNa1_1_dna_toplevel";
23	selenoprofiles_exonerate	CDS	13198755	13199206	.	-	.	phase "."; gene_id "SelO.2.selenocysteine"; transcript_id "SelO.2.selenocysteine"; Reference "SelO.2.selenocysteine.echeneis_naucrates.Echeneis_naucrates_fEcheNa1_1_dna_toplevel";
23	selenoprofiles_exonerate	CDS	13197721	13197924	.	-	.	phase "."; gene_id "SelO.2.selenocysteine"; transcript_id "SelO.2.selenocysteine"; Reference "SelO.2.selenocysteine.echeneis_naucrates.Echeneis_naucrates_fEcheNa1_1_dna_toplevel";
23	selenoprofiles_exonerate	CDS	13197447	13197636	.	-	.	phase "."; gene_id "SelO.2.selenocysteine"; transcript_id "SelO.2.selenocysteine"; Reference "SelO.2.selenocysteine.echeneis_naucrates.Echeneis_naucrates_fEcheNa1_1_dna_toplevel";
23	selenoprofiles_exonerate	CDS	13197226	13197377	.	-	.	phase "."; gene_id "SelO.2.selenocysteine"; transcript_id "SelO.2.selenocysteine"; Reference "SelO.2.selenocysteine.echeneis_naucrates.Echeneis_naucrates_fEcheNa1_1_dna_toplevel";
23	selenoprofiles_exonerate	CDS	13196767	13197044	.	-	.	phase "."; gene_id "SelO.2.selenocysteine"; transcript_id "SelO.2.selenocysteine"; Reference "SelO.2.selenocysteine.echeneis_naucrates.Echeneis_naucrates_fEcheNa1_1_dna_toplevel";
23	selenoprofiles_exonerate	CDS	13196473	13196638	.	-	.	phase "."; gene_id "SelO.2.selenocysteine"; transcript_id "SelO.2.selenocysteine"; Reference "SelO.2.selenocysteine.echeneis_naucrates.Echeneis_naucrates_fEcheNa1_1_dna_toplevel";
23	selenoprofiles_exonerate	CDS	13195925	13196110	.	-	.	phase "."; gene_id "SelO.2.selenocysteine"; transcript_id "SelO.2.selenocysteine"; Reference "SelO.2.selenocysteine.echeneis_naucrates.Echeneis_naucrates_fEcheNa1_1_dna_toplevel";
23	selenoprofiles_exonerate	CDS	13194991	13195147	.	-	.	phase "."; gene_id "SelO.2.selenocysteine"; transcript_id "SelO.2.selenocysteine"; Reference "SelO.2.selenocysteine.echeneis_naucrates.Echeneis_naucrates_fEcheNa1_1_dna_toplevel";
23	selenoprofiles_exonerate	CDS	13194267	13194443	.	-	.	phase "."; gene_id "SelO.2.selenocysteine"; transcript_id "SelO.2.selenocysteine"; Reference "SelO.2.selenocysteine.echeneis_naucrates.Echeneis_naucrates_fEcheNa1_1_dna_toplevel";
23	selenoprofiles_secposition	Selenocysteine	13194276	13194278	.	-	.	phase "."; gene_id "Sec1:SelO.2.selenocysteine"; transcript_id "Sec1:SelO.2.selenocysteine"; Reference "SelO.2.selenocysteine.echeneis_naucrates.Echeneis_naucrates_fEcheNa1_1_dna_toplevel";
16	selenoprofiles_genewise	CDS	7146595	7147148	.	+	.	phase "."; gene_id "SelO.13.selenocysteine"; transcript_id "SelO.13.selenocysteine"; Reference "SelO.13.selenocysteine.echeneis_naucrates.Echeneis_naucrates_fEcheNa1_1_dna_toplevel";
16	selenoprofiles_genewise	CDS	7147344	7147550	.	+	.	phase "."; gene_id "SelO.13.selenocysteine"; transcript_id "SelO.13.selenocysteine"; Reference "SelO.13.selenocysteine.echeneis_naucrates.Echeneis_naucrates_fEcheNa1_1_dna_toplevel";
16	selenoprofiles_genewise	CDS	7147644	7147821	.	+	.	phase "."; gene_id "SelO.13.selenocysteine"; transcript_id "SelO.13.selenocysteine"; Reference "SelO.13.selenocysteine.echeneis_naucrates.Echeneis_naucrates_fEcheNa1_1_dna_toplevel";
16	selenoprofiles_genewise	CDS	7148456	7148586	.	+	.	phase "."; gene_id "SelO.13.selenocysteine"; transcript_id "SelO.13.selenocysteine"; Reference "SelO.13.selenocysteine.echeneis_naucrates.Echeneis_naucrates_fEcheNa1_1_dna_toplevel";
16	selenoprofiles_genewise	CDS	7148671	7148948	.	+	.	phase "."; gene_id "SelO.13.selenocysteine"; transcript_id "SelO.13.selenocysteine"; Reference "SelO.13.selenocysteine.echeneis_naucrates.Echeneis_naucrates_fEcheNa1_1_dna_toplevel";
16	selenoprofiles_genewise	CDS	7149098	7149266	.	+	.	phase "."; gene_id "SelO.13.selenocysteine"; transcript_id "SelO.13.selenocysteine"; Reference "SelO.13.selenocysteine.echeneis_naucrates.Echeneis_naucrates_fEcheNa1_1_dna_toplevel";
16	selenoprofiles_genewise	CDS	7150278	7150463	.	+	.	phase "."; gene_id "SelO.13.selenocysteine"; transcript_id "SelO.13.selenocysteine"; Reference "SelO.13.selenocysteine.echeneis_naucrates.Echeneis_naucrates_fEcheNa1_1_dna_toplevel";
16	selenoprofiles_genewise	CDS	7150674	7150830	.	+	.	phase "."; gene_id "SelO.13.selenocysteine"; transcript_id "SelO.13.selenocysteine"; Reference "SelO.13.selenocysteine.echeneis_naucrates.Echeneis_naucrates_fEcheNa1_1_dna_toplevel";
16	selenoprofiles_genewise	CDS	7150991	7151215	.	+	.	phase "."; gene_id "SelO.13.selenocysteine"; transcript_id "SelO.13.selenocysteine"; Reference "SelO.13.selenocysteine.echeneis_naucrates.Echeneis_naucrates_fEcheNa1_1_dna_toplevel";
16	selenoprofiles_secposition	Selenocysteine	7151204	7151206	.	+	.	phase "."; gene_id "Sec1:SelO.13.selenocysteine"; transcript_id "Sec1:SelO.13.selenocysteine"; Reference "SelO.13.selenocysteine.echeneis_naucrates.Echeneis_naucrates_fEcheNa1_1_dna_toplevel";
17	selenoprofiles_genewise	CDS	4491872	4492098	.	-	.	phase "."; gene_id "SelP.3.selenocysteine"; transcript_id "SelP.3.selenocysteine"; Reference "SelP.3.selenocysteine.echeneis_naucrates.Echeneis_naucrates_fEcheNa1_1_dna_toplevel";
17	selenoprofiles_genewise	CDS	4490929	4491141	.	-	.	phase "."; gene_id "SelP.3.selenocysteine"; transcript_id "SelP.3.selenocysteine"; Reference "SelP.3.selenocysteine.echeneis_naucrates.Echeneis_naucrates_fEcheNa1_1_dna_toplevel";
17	selenoprofiles_genewise	CDS	4490477	4490585	.	-	.	phase "."; gene_id "SelP.3.selenocysteine"; transcript_id "SelP.3.selenocysteine"; Reference "SelP.3.selenocysteine.echeneis_naucrates.Echeneis_naucrates_fEcheNa1_1_dna_toplevel";
17	selenoprofiles_genewise	CDS	4489526	4489825	.	-	.	phase "."; gene_id "SelP.3.selenocysteine"; transcript_id "SelP.3.selenocysteine"; Reference "SelP.3.selenocysteine.echeneis_naucrates.Echeneis_naucrates_fEcheNa1_1_dna_toplevel";
17	selenoprofiles_secposition	Selenocysteine	4491898	4491900	.	-	.	phase "."; gene_id "Sec1:SelP.3.selenocysteine"; transcript_id "Sec1:SelP.3.selenocysteine"; Reference "SelP.3.selenocysteine.echeneis_naucrates.Echeneis_naucrates_fEcheNa1_1_dna_toplevel";
8	selenoprofiles_genewise	CDS	7136808	7136862	.	+	.	phase "."; gene_id "SelR.6.selenocysteine"; transcript_id "SelR.6.selenocysteine"; Reference "SelR.6.selenocysteine.echeneis_naucrates.Echeneis_naucrates_fEcheNa1_1_dna_toplevel";
8	selenoprofiles_genewise	CDS	7137434	7137576	.	+	.	phase "."; gene_id "SelR.6.selenocysteine"; transcript_id "SelR.6.selenocysteine"; Reference "SelR.6.selenocysteine.echeneis_naucrates.Echeneis_naucrates_fEcheNa1_1_dna_toplevel";
8	selenoprofiles_genewise	CDS	7137749	7138012	.	+	.	phase "."; gene_id "SelR.6.selenocysteine"; transcript_id "SelR.6.selenocysteine"; Reference "SelR.6.selenocysteine.echeneis_naucrates.Echeneis_naucrates_fEcheNa1_1_dna_toplevel";
8	selenoprofiles_secposition	Selenocysteine	7137827	7137829	.	+	.	phase "."; gene_id "Sec1:SelR.6.selenocysteine"; transcript_id "Sec1:SelR.6.selenocysteine"; Reference "SelR.6.selenocysteine.echeneis_naucrates.Echeneis_naucrates_fEcheNa1_1_dna_toplevel";
19	selenoprofiles_exonerate	CDS	11440941	11440995	.	+	.	phase "."; gene_id "SelR.9.selenocysteine"; transcript_id "SelR.9.selenocysteine"; Reference "SelR.9.selenocysteine.echeneis_naucrates.Echeneis_naucrates_fEcheNa1_1_dna_toplevel";
19	selenoprofiles_exonerate	CDS	11441601	11441749	.	+	.	phase "."; gene_id "SelR.9.selenocysteine"; transcript_id "SelR.9.selenocysteine"; Reference "SelR.9.selenocysteine.echeneis_naucrates.Echeneis_naucrates_fEcheNa1_1_dna_toplevel";
19	selenoprofiles_exonerate	CDS	11441938	11442102	.	+	.	phase "."; gene_id "SelR.9.selenocysteine"; transcript_id "SelR.9.selenocysteine"; Reference "SelR.9.selenocysteine.echeneis_naucrates.Echeneis_naucrates_fEcheNa1_1_dna_toplevel";
19	selenoprofiles_secposition	Selenocysteine	11442016	11442018	.	+	.	phase "."; gene_id "Sec1:SelR.9.selenocysteine"; transcript_id "Sec1:SelR.9.selenocysteine"; Reference "SelR.9.selenocysteine.echeneis_naucrates.Echeneis_naucrates_fEcheNa1_1_dna_toplevel";
3	selenoprofiles_genewise	CDS	19350561	19350783	.	+	.	phase "."; gene_id "SelS.3.selenocysteine"; transcript_id "SelS.3.selenocysteine"; Reference "SelS.3.selenocysteine.echeneis_naucrates.Echeneis_naucrates_fEcheNa1_1_dna_toplevel";
3	selenoprofiles_genewise	CDS	19353011	19353117	.	+	.	phase "."; gene_id "SelS.3.selenocysteine"; transcript_id "SelS.3.selenocysteine"; Reference "SelS.3.selenocysteine.echeneis_naucrates.Echeneis_naucrates_fEcheNa1_1_dna_toplevel";
3	selenoprofiles_genewise	CDS	19353215	19353304	.	+	.	phase "."; gene_id "SelS.3.selenocysteine"; transcript_id "SelS.3.selenocysteine"; Reference "SelS.3.selenocysteine.echeneis_naucrates.Echeneis_naucrates_fEcheNa1_1_dna_toplevel";
3	selenoprofiles_genewise	CDS	19353987	19354062	.	+	.	phase "."; gene_id "SelS.3.selenocysteine"; transcript_id "SelS.3.selenocysteine"; Reference "SelS.3.selenocysteine.echeneis_naucrates.Echeneis_naucrates_fEcheNa1_1_dna_toplevel";
3	selenoprofiles_genewise	CDS	19354179	19354264	.	+	.	phase "."; gene_id "SelS.3.selenocysteine"; transcript_id "SelS.3.selenocysteine"; Reference "SelS.3.selenocysteine.echeneis_naucrates.Echeneis_naucrates_fEcheNa1_1_dna_toplevel";
3	selenoprofiles_secposition	Selenocysteine	19354256	19354258	.	+	.	phase "."; gene_id "Sec1:SelS.3.selenocysteine"; transcript_id "Sec1:SelS.3.selenocysteine"; Reference "SelS.3.selenocysteine.echeneis_naucrates.Echeneis_naucrates_fEcheNa1_1_dna_toplevel";
5	selenoprofiles_genewise	CDS	22509999	22510115	.	-	.	phase "."; gene_id "TR.8.selenocysteine"; transcript_id "TR.8.selenocysteine"; Reference "TR.8.selenocysteine.echeneis_naucrates.Echeneis_naucrates_fEcheNa1_1_dna_toplevel";
5	selenoprofiles_genewise	CDS	22509251	22509311	.	-	.	phase "."; gene_id "TR.8.selenocysteine"; transcript_id "TR.8.selenocysteine"; Reference "TR.8.selenocysteine.echeneis_naucrates.Echeneis_naucrates_fEcheNa1_1_dna_toplevel";
5	selenoprofiles_genewise	CDS	22508099	22508208	.	-	.	phase "."; gene_id "TR.8.selenocysteine"; transcript_id "TR.8.selenocysteine"; Reference "TR.8.selenocysteine.echeneis_naucrates.Echeneis_naucrates_fEcheNa1_1_dna_toplevel";
5	selenoprofiles_genewise	CDS	22506772	22506879	.	-	.	phase "."; gene_id "TR.8.selenocysteine"; transcript_id "TR.8.selenocysteine"; Reference "TR.8.selenocysteine.echeneis_naucrates.Echeneis_naucrates_fEcheNa1_1_dna_toplevel";
5	selenoprofiles_genewise	CDS	22506481	22506553	.	-	.	phase "."; gene_id "TR.8.selenocysteine"; transcript_id "TR.8.selenocysteine"; Reference "TR.8.selenocysteine.echeneis_naucrates.Echeneis_naucrates_fEcheNa1_1_dna_toplevel";
5	selenoprofiles_genewise	CDS	22506251	22506370	.	-	.	phase "."; gene_id "TR.8.selenocysteine"; transcript_id "TR.8.selenocysteine"; Reference "TR.8.selenocysteine.echeneis_naucrates.Echeneis_naucrates_fEcheNa1_1_dna_toplevel";
5	selenoprofiles_genewise	CDS	22505991	22506133	.	-	.	phase "."; gene_id "TR.8.selenocysteine"; transcript_id "TR.8.selenocysteine"; Reference "TR.8.selenocysteine.echeneis_naucrates.Echeneis_naucrates_fEcheNa1_1_dna_toplevel";
5	selenoprofiles_genewise	CDS	22505460	22505575	.	-	.	phase "."; gene_id "TR.8.selenocysteine"; transcript_id "TR.8.selenocysteine"; Reference "TR.8.selenocysteine.echeneis_naucrates.Echeneis_naucrates_fEcheNa1_1_dna_toplevel";
5	selenoprofiles_genewise	CDS	22504907	22505132	.	-	.	phase "."; gene_id "TR.8.selenocysteine"; transcript_id "TR.8.selenocysteine"; Reference "TR.8.selenocysteine.echeneis_naucrates.Echeneis_naucrates_fEcheNa1_1_dna_toplevel";
5	selenoprofiles_genewise	CDS	22504582	22504674	.	-	.	phase "."; gene_id "TR.8.selenocysteine"; transcript_id "TR.8.selenocysteine"; Reference "TR.8.selenocysteine.echeneis_naucrates.Echeneis_naucrates_fEcheNa1_1_dna_toplevel";
5	selenoprofiles_genewise	CDS	22503671	22503747	.	-	.	phase "."; gene_id "TR.8.selenocysteine"; transcript_id "TR.8.selenocysteine"; Reference "TR.8.selenocysteine.echeneis_naucrates.Echeneis_naucrates_fEcheNa1_1_dna_toplevel";
5	selenoprofiles_genewise	CDS	22502425	22502581	.	-	.	phase "."; gene_id "TR.8.selenocysteine"; transcript_id "TR.8.selenocysteine"; Reference "TR.8.selenocysteine.echeneis_naucrates.Echeneis_naucrates_fEcheNa1_1_dna_toplevel";
5	selenoprofiles_genewise	CDS	22502224	22502331	.	-	.	phase "."; gene_id "TR.8.selenocysteine"; transcript_id "TR.8.selenocysteine"; Reference "TR.8.selenocysteine.echeneis_naucrates.Echeneis_naucrates_fEcheNa1_1_dna_toplevel";
5	selenoprofiles_genewise	CDS	22501554	22501649	.	-	.	phase "."; gene_id "TR.8.selenocysteine"; transcript_id "TR.8.selenocysteine"; Reference "TR.8.selenocysteine.echeneis_naucrates.Echeneis_naucrates_fEcheNa1_1_dna_toplevel";
5	selenoprofiles_genewise	CDS	22501319	22501453	.	-	.	phase "."; gene_id "TR.8.selenocysteine"; transcript_id "TR.8.selenocysteine"; Reference "TR.8.selenocysteine.echeneis_naucrates.Echeneis_naucrates_fEcheNa1_1_dna_toplevel";
5	selenoprofiles_genewise	CDS	22499241	22499309	.	-	.	phase "."; gene_id "TR.8.selenocysteine"; transcript_id "TR.8.selenocysteine"; Reference "TR.8.selenocysteine.echeneis_naucrates.Echeneis_naucrates_fEcheNa1_1_dna_toplevel";
5	selenoprofiles_secposition	Selenocysteine	22499247	22499249	.	-	.	phase "."; gene_id "Sec1:TR.8.selenocysteine"; transcript_id "Sec1:TR.8.selenocysteine"; Reference "TR.8.selenocysteine.echeneis_naucrates.Echeneis_naucrates_fEcheNa1_1_dna_toplevel";
9	selenoprofiles_exonerate	CDS	4698908	4698968	.	-	.	phase "."; gene_id "TR.17.selenocysteine"; transcript_id "TR.17.selenocysteine"; Reference "TR.17.selenocysteine.echeneis_naucrates.Echeneis_naucrates_fEcheNa1_1_dna_toplevel";
9	selenoprofiles_exonerate	CDS	4698745	4698801	.	-	.	phase "."; gene_id "TR.17.selenocysteine"; transcript_id "TR.17.selenocysteine"; Reference "TR.17.selenocysteine.echeneis_naucrates.Echeneis_naucrates_fEcheNa1_1_dna_toplevel";
9	selenoprofiles_exonerate	CDS	4698498	4698642	.	-	.	phase "."; gene_id "TR.17.selenocysteine"; transcript_id "TR.17.selenocysteine"; Reference "TR.17.selenocysteine.echeneis_naucrates.Echeneis_naucrates_fEcheNa1_1_dna_toplevel";
9	selenoprofiles_exonerate	CDS	4698097	4698171	.	-	.	phase "."; gene_id "TR.17.selenocysteine"; transcript_id "TR.17.selenocysteine"; Reference "TR.17.selenocysteine.echeneis_naucrates.Echeneis_naucrates_fEcheNa1_1_dna_toplevel";
9	selenoprofiles_exonerate	CDS	4697676	4697754	.	-	.	phase "."; gene_id "TR.17.selenocysteine"; transcript_id "TR.17.selenocysteine"; Reference "TR.17.selenocysteine.echeneis_naucrates.Echeneis_naucrates_fEcheNa1_1_dna_toplevel";
9	selenoprofiles_exonerate	CDS	4697262	4697324	.	-	.	phase "."; gene_id "TR.17.selenocysteine"; transcript_id "TR.17.selenocysteine"; Reference "TR.17.selenocysteine.echeneis_naucrates.Echeneis_naucrates_fEcheNa1_1_dna_toplevel";
9	selenoprofiles_exonerate	CDS	4696997	4697068	.	-	.	phase "."; gene_id "TR.17.selenocysteine"; transcript_id "TR.17.selenocysteine"; Reference "TR.17.selenocysteine.echeneis_naucrates.Echeneis_naucrates_fEcheNa1_1_dna_toplevel";
9	selenoprofiles_exonerate	CDS	4693303	4693392	.	-	.	phase "."; gene_id "TR.17.selenocysteine"; transcript_id "TR.17.selenocysteine"; Reference "TR.17.selenocysteine.echeneis_naucrates.Echeneis_naucrates_fEcheNa1_1_dna_toplevel";
9	selenoprofiles_exonerate	CDS	4693034	4693208	.	-	.	phase "."; gene_id "TR.17.selenocysteine"; transcript_id "TR.17.selenocysteine"; Reference "TR.17.selenocysteine.echeneis_naucrates.Echeneis_naucrates_fEcheNa1_1_dna_toplevel";
9	selenoprofiles_exonerate	CDS	4687333	4687469	.	-	.	phase "."; gene_id "TR.17.selenocysteine"; transcript_id "TR.17.selenocysteine"; Reference "TR.17.selenocysteine.echeneis_naucrates.Echeneis_naucrates_fEcheNa1_1_dna_toplevel";
9	selenoprofiles_exonerate	CDS	4685916	4686011	.	-	.	phase "."; gene_id "TR.17.selenocysteine"; transcript_id "TR.17.selenocysteine"; Reference "TR.17.selenocysteine.echeneis_naucrates.Echeneis_naucrates_fEcheNa1_1_dna_toplevel";
9	selenoprofiles_exonerate	CDS	4685258	4685350	.	-	.	phase "."; gene_id "TR.17.selenocysteine"; transcript_id "TR.17.selenocysteine"; Reference "TR.17.selenocysteine.echeneis_naucrates.Echeneis_naucrates_fEcheNa1_1_dna_toplevel";
9	selenoprofiles_exonerate	CDS	4683935	4684006	.	-	.	phase "."; gene_id "TR.17.selenocysteine"; transcript_id "TR.17.selenocysteine"; Reference "TR.17.selenocysteine.echeneis_naucrates.Echeneis_naucrates_fEcheNa1_1_dna_toplevel";
9	selenoprofiles_exonerate	CDS	4683716	4683813	.	-	.	phase "."; gene_id "TR.17.selenocysteine"; transcript_id "TR.17.selenocysteine"; Reference "TR.17.selenocysteine.echeneis_naucrates.Echeneis_naucrates_fEcheNa1_1_dna_toplevel";
9	selenoprofiles_exonerate	CDS	4682951	4683080	.	-	.	phase "."; gene_id "TR.17.selenocysteine"; transcript_id "TR.17.selenocysteine"; Reference "TR.17.selenocysteine.echeneis_naucrates.Echeneis_naucrates_fEcheNa1_1_dna_toplevel";
9	selenoprofiles_secposition	Selenocysteine	4682957	4682959	.	-	.	phase "."; gene_id "Sec1:TR.17.selenocysteine"; transcript_id "Sec1:TR.17.selenocysteine"; Reference "TR.17.selenocysteine.echeneis_naucrates.Echeneis_naucrates_fEcheNa1_1_dna_toplevel";
10	selenoprofiles_genewise	CDS	62549	62754	.	+	.	phase "."; gene_id "SelT.2.selenocysteine"; transcript_id "SelT.2.selenocysteine"; Reference "SelT.2.selenocysteine.echeneis_naucrates.Echeneis_naucrates_fEcheNa1_1_dna_toplevel";
10	selenoprofiles_genewise	CDS	62959	63069	.	+	.	phase "."; gene_id "SelT.2.selenocysteine"; transcript_id "SelT.2.selenocysteine"; Reference "SelT.2.selenocysteine.echeneis_naucrates.Echeneis_naucrates_fEcheNa1_1_dna_toplevel";
10	selenoprofiles_genewise	CDS	63289	63415	.	+	.	phase "."; gene_id "SelT.2.selenocysteine"; transcript_id "SelT.2.selenocysteine"; Reference "SelT.2.selenocysteine.echeneis_naucrates.Echeneis_naucrates_fEcheNa1_1_dna_toplevel";
10	selenoprofiles_genewise	CDS	63496	63583	.	+	.	phase "."; gene_id "SelT.2.selenocysteine"; transcript_id "SelT.2.selenocysteine"; Reference "SelT.2.selenocysteine.echeneis_naucrates.Echeneis_naucrates_fEcheNa1_1_dna_toplevel";
10	selenoprofiles_genewise	CDS	63687	63808	.	+	.	phase "."; gene_id "SelT.2.selenocysteine"; transcript_id "SelT.2.selenocysteine"; Reference "SelT.2.selenocysteine.echeneis_naucrates.Echeneis_naucrates_fEcheNa1_1_dna_toplevel";
10	selenoprofiles_secposition	Selenocysteine	62966	62968	.	+	.	phase "."; gene_id "Sec1:SelT.2.selenocysteine"; transcript_id "Sec1:SelT.2.selenocysteine"; Reference "SelT.2.selenocysteine.echeneis_naucrates.Echeneis_naucrates_fEcheNa1_1_dna_toplevel";
17	selenoprofiles_genewise	CDS	11439837	11440033	.	-	.	phase "."; gene_id "SelT.6.selenocysteine"; transcript_id "SelT.6.selenocysteine"; Reference "SelT.6.selenocysteine.echeneis_naucrates.Echeneis_naucrates_fEcheNa1_1_dna_toplevel";
17	selenoprofiles_genewise	CDS	11438963	11439073	.	-	.	phase "."; gene_id "SelT.6.selenocysteine"; transcript_id "SelT.6.selenocysteine"; Reference "SelT.6.selenocysteine.echeneis_naucrates.Echeneis_naucrates_fEcheNa1_1_dna_toplevel";
17	selenoprofiles_genewise	CDS	11437567	11437693	.	-	.	phase "."; gene_id "SelT.6.selenocysteine"; transcript_id "SelT.6.selenocysteine"; Reference "SelT.6.selenocysteine.echeneis_naucrates.Echeneis_naucrates_fEcheNa1_1_dna_toplevel";
17	selenoprofiles_genewise	CDS	11436648	11436735	.	-	.	phase "."; gene_id "SelT.6.selenocysteine"; transcript_id "SelT.6.selenocysteine"; Reference "SelT.6.selenocysteine.echeneis_naucrates.Echeneis_naucrates_fEcheNa1_1_dna_toplevel";
17	selenoprofiles_genewise	CDS	11436281	11436405	.	-	.	phase "."; gene_id "SelT.6.selenocysteine"; transcript_id "SelT.6.selenocysteine"; Reference "SelT.6.selenocysteine.echeneis_naucrates.Echeneis_naucrates_fEcheNa1_1_dna_toplevel";
17	selenoprofiles_secposition	Selenocysteine	11439064	11439066	.	-	.	phase "."; gene_id "Sec1:SelT.6.selenocysteine"; transcript_id "Sec1:SelT.6.selenocysteine"; Reference "SelT.6.selenocysteine.echeneis_naucrates.Echeneis_naucrates_fEcheNa1_1_dna_toplevel";
8	selenoprofiles_genewise	CDS	2977365	2977495	.	+	.	phase "."; gene_id "SelW.1.selenocysteine"; transcript_id "SelW.1.selenocysteine"; Reference "SelW.1.selenocysteine.echeneis_naucrates.Echeneis_naucrates_fEcheNa1_1_dna_toplevel";
8	selenoprofiles_genewise	CDS	2977589	2977661	.	+	.	phase "."; gene_id "SelW.1.selenocysteine"; transcript_id "SelW.1.selenocysteine"; Reference "SelW.1.selenocysteine.echeneis_naucrates.Echeneis_naucrates_fEcheNa1_1_dna_toplevel";
8	selenoprofiles_genewise	CDS	2978016	2978099	.	+	.	phase "."; gene_id "SelW.1.selenocysteine"; transcript_id "SelW.1.selenocysteine"; Reference "SelW.1.selenocysteine.echeneis_naucrates.Echeneis_naucrates_fEcheNa1_1_dna_toplevel";
8	selenoprofiles_secposition	Selenocysteine	2977401	2977403	.	+	.	phase "."; gene_id "Sec1:SelW.1.selenocysteine"; transcript_id "Sec1:SelW.1.selenocysteine"; Reference "SelW.1.selenocysteine.echeneis_naucrates.Echeneis_naucrates_fEcheNa1_1_dna_toplevel";
RBHW02000610.1	selenoprofiles_genewise	CDS	198084	198387	.	+	.	phase "."; gene_id "SPS.10.selenocysteine"; transcript_id "SPS.10.selenocysteine"; Reference "SPS.10.selenocysteine.electrophorus_electricus.Electrophorus_electricus_Ee_SOAP_WITH_SSPACE_dna_toplevel";
RBHW02000610.1	selenoprofiles_genewise	CDS	199137	199240	.	+	.	phase "."; gene_id "SPS.10.selenocysteine"; transcript_id "SPS.10.selenocysteine"; Reference "SPS.10.selenocysteine.electrophorus_electricus.Electrophorus_electricus_Ee_SOAP_WITH_SSPACE_dna_toplevel";
RBHW02000610.1	selenoprofiles_genewise	CDS	199452	199559	.	+	.	phase "."; gene_id "SPS.10.selenocysteine"; transcript_id "SPS.10.selenocysteine"; Reference "SPS.10.selenocysteine.electrophorus_electricus.Electrophorus_electricus_Ee_SOAP_WITH_SSPACE_dna_toplevel";
RBHW02000610.1	selenoprofiles_genewise	CDS	199939	200093	.	+	.	phase "."; gene_id "SPS.10.selenocysteine"; transcript_id "SPS.10.selenocysteine"; Reference "SPS.10.selenocysteine.electrophorus_electricus.Electrophorus_electricus_Ee_SOAP_WITH_SSPACE_dna_toplevel";
RBHW02000610.1	selenoprofiles_genewise	CDS	200222	200312	.	+	.	phase "."; gene_id "SPS.10.selenocysteine"; transcript_id "SPS.10.selenocysteine"; Reference "SPS.10.selenocysteine.electrophorus_electricus.Electrophorus_electricus_Ee_SOAP_WITH_SSPACE_dna_toplevel";
RBHW02000610.1	selenoprofiles_genewise	CDS	200430	200529	.	+	.	phase "."; gene_id "SPS.10.selenocysteine"; transcript_id "SPS.10.selenocysteine"; Reference "SPS.10.selenocysteine.electrophorus_electricus.Electrophorus_electricus_Ee_SOAP_WITH_SSPACE_dna_toplevel";
RBHW02000610.1	selenoprofiles_genewise	CDS	200795	201007	.	+	.	phase "."; gene_id "SPS.10.selenocysteine"; transcript_id "SPS.10.selenocysteine"; Reference "SPS.10.selenocysteine.electrophorus_electricus.Electrophorus_electricus_Ee_SOAP_WITH_SSPACE_dna_toplevel";
RBHW02000610.1	selenoprofiles_genewise	CDS	201381	201661	.	+	.	phase "."; gene_id "SPS.10.selenocysteine"; transcript_id "SPS.10.selenocysteine"; Reference "SPS.10.selenocysteine.electrophorus_electricus.Electrophorus_electricus_Ee_SOAP_WITH_SSPACE_dna_toplevel";
RBHW02000610.1	selenoprofiles_secposition	Selenocysteine	198231	198233	.	+	.	phase "."; gene_id "Sec1:SPS.10.selenocysteine"; transcript_id "Sec1:SPS.10.selenocysteine"; Reference "SPS.10.selenocysteine.electrophorus_electricus.Electrophorus_electricus_Ee_SOAP_WITH_SSPACE_dna_toplevel";
RBHW02000557.1	selenoprofiles_genewise	CDS	139168	139956	.	+	.	phase "."; gene_id "DI.1.selenocysteine"; transcript_id "DI.1.selenocysteine"; Reference "DI.1.selenocysteine.electrophorus_electricus.Electrophorus_electricus_Ee_SOAP_WITH_SSPACE_dna_toplevel";
RBHW02000557.1	selenoprofiles_secposition	Selenocysteine	139543	139545	.	+	.	phase "."; gene_id "Sec1:DI.1.selenocysteine"; transcript_id "Sec1:DI.1.selenocysteine"; Reference "DI.1.selenocysteine.electrophorus_electricus.Electrophorus_electricus_Ee_SOAP_WITH_SSPACE_dna_toplevel";
RBHW02000033.1	selenoprofiles_genewise	CDS	19955	20809	.	-	.	phase "."; gene_id "DI.2.selenocysteine"; transcript_id "DI.2.selenocysteine"; Reference "DI.2.selenocysteine.electrophorus_electricus.Electrophorus_electricus_Ee_SOAP_WITH_SSPACE_dna_toplevel";
RBHW02000033.1	selenoprofiles_secposition	Selenocysteine	20366	20368	.	-	.	phase "."; gene_id "Sec1:DI.2.selenocysteine"; transcript_id "Sec1:DI.2.selenocysteine"; Reference "DI.2.selenocysteine.electrophorus_electricus.Electrophorus_electricus_Ee_SOAP_WITH_SSPACE_dna_toplevel";
RBHW02000052.1	selenoprofiles_genewise	CDS	251935	252279	.	-	.	phase "."; gene_id "DI.3.selenocysteine"; transcript_id "DI.3.selenocysteine"; Reference "DI.3.selenocysteine.electrophorus_electricus.Electrophorus_electricus_Ee_SOAP_WITH_SSPACE_dna_toplevel";
RBHW02000052.1	selenoprofiles_genewise	CDS	250047	250607	.	-	.	phase "."; gene_id "DI.3.selenocysteine"; transcript_id "DI.3.selenocysteine"; Reference "DI.3.selenocysteine.electrophorus_electricus.Electrophorus_electricus_Ee_SOAP_WITH_SSPACE_dna_toplevel";
RBHW02000052.1	selenoprofiles_secposition	Selenocysteine	250446	250448	.	-	.	phase "."; gene_id "Sec1:DI.3.selenocysteine"; transcript_id "Sec1:DI.3.selenocysteine"; Reference "DI.3.selenocysteine.electrophorus_electricus.Electrophorus_electricus_Ee_SOAP_WITH_SSPACE_dna_toplevel";
RBHW02000531.1	selenoprofiles_genewise	CDS	116733	117087	.	+	.	phase "."; gene_id "DI.5.selenocysteine"; transcript_id "DI.5.selenocysteine"; Reference "DI.5.selenocysteine.electrophorus_electricus.Electrophorus_electricus_Ee_SOAP_WITH_SSPACE_dna_toplevel";
RBHW02000531.1	selenoprofiles_genewise	CDS	117175	117318	.	+	.	phase "."; gene_id "DI.5.selenocysteine"; transcript_id "DI.5.selenocysteine"; Reference "DI.5.selenocysteine.electrophorus_electricus.Electrophorus_electricus_Ee_SOAP_WITH_SSPACE_dna_toplevel";
RBHW02000531.1	selenoprofiles_genewise	CDS	117447	117646	.	+	.	phase "."; gene_id "DI.5.selenocysteine"; transcript_id "DI.5.selenocysteine"; Reference "DI.5.selenocysteine.electrophorus_electricus.Electrophorus_electricus_Ee_SOAP_WITH_SSPACE_dna_toplevel";
RBHW02000531.1	selenoprofiles_genewise	CDS	117913	117978	.	+	.	phase "."; gene_id "DI.5.selenocysteine"; transcript_id "DI.5.selenocysteine"; Reference "DI.5.selenocysteine.electrophorus_electricus.Electrophorus_electricus_Ee_SOAP_WITH_SSPACE_dna_toplevel";
RBHW02000531.1	selenoprofiles_secposition	Selenocysteine	117213	117215	.	+	.	phase "."; gene_id "Sec1:DI.5.selenocysteine"; transcript_id "Sec1:DI.5.selenocysteine"; Reference "DI.5.selenocysteine.electrophorus_electricus.Electrophorus_electricus_Ee_SOAP_WITH_SSPACE_dna_toplevel";
RBHW02000157.1	selenoprofiles_genewise	CDS	499372	499448	.	+	.	phase "."; gene_id "Fep15.3.selenocysteine"; transcript_id "Fep15.3.selenocysteine"; Reference "Fep15.3.selenocysteine.electrophorus_electricus.Electrophorus_electricus_Ee_SOAP_WITH_SSPACE_dna_toplevel";
RBHW02000157.1	selenoprofiles_genewise	CDS	499690	499768	.	+	.	phase "."; gene_id "Fep15.3.selenocysteine"; transcript_id "Fep15.3.selenocysteine"; Reference "Fep15.3.selenocysteine.electrophorus_electricus.Electrophorus_electricus_Ee_SOAP_WITH_SSPACE_dna_toplevel";
RBHW02000157.1	selenoprofiles_genewise	CDS	499990	500133	.	+	.	phase "."; gene_id "Fep15.3.selenocysteine"; transcript_id "Fep15.3.selenocysteine"; Reference "Fep15.3.selenocysteine.electrophorus_electricus.Electrophorus_electricus_Ee_SOAP_WITH_SSPACE_dna_toplevel";
RBHW02000157.1	selenoprofiles_secposition	Selenocysteine	499390	499392	.	+	.	phase "."; gene_id "Sec1:Fep15.3.selenocysteine"; transcript_id "Sec1:Fep15.3.selenocysteine"; Reference "Fep15.3.selenocysteine.electrophorus_electricus.Electrophorus_electricus_Ee_SOAP_WITH_SSPACE_dna_toplevel";
RBHW02000186.1	selenoprofiles_genewise	CDS	640634	640858	.	+	.	phase "."; gene_id "GPx.2.selenocysteine"; transcript_id "GPx.2.selenocysteine"; Reference "GPx.2.selenocysteine.electrophorus_electricus.Electrophorus_electricus_Ee_SOAP_WITH_SSPACE_dna_toplevel";
RBHW02000186.1	selenoprofiles_genewise	CDS	641072	641422	.	+	.	phase "."; gene_id "GPx.2.selenocysteine"; transcript_id "GPx.2.selenocysteine"; Reference "GPx.2.selenocysteine.electrophorus_electricus.Electrophorus_electricus_Ee_SOAP_WITH_SSPACE_dna_toplevel";
RBHW02000186.1	selenoprofiles_secposition	Selenocysteine	640751	640753	.	+	.	phase "."; gene_id "Sec1:GPx.2.selenocysteine"; transcript_id "Sec1:GPx.2.selenocysteine"; Reference "GPx.2.selenocysteine.electrophorus_electricus.Electrophorus_electricus_Ee_SOAP_WITH_SSPACE_dna_toplevel";
RBHW02000025.1	selenoprofiles_genewise	CDS	759183	759398	.	-	.	phase "."; gene_id "GPx.4.selenocysteine"; transcript_id "GPx.4.selenocysteine"; Reference "GPx.4.selenocysteine.electrophorus_electricus.Electrophorus_electricus_Ee_SOAP_WITH_SSPACE_dna_toplevel";
RBHW02000025.1	selenoprofiles_genewise	CDS	758641	758991	.	-	.	phase "."; gene_id "GPx.4.selenocysteine"; transcript_id "GPx.4.selenocysteine"; Reference "GPx.4.selenocysteine.electrophorus_electricus.Electrophorus_electricus_Ee_SOAP_WITH_SSPACE_dna_toplevel";
RBHW02000025.1	selenoprofiles_secposition	Selenocysteine	759288	759290	.	-	.	phase "."; gene_id "Sec1:GPx.4.selenocysteine"; transcript_id "Sec1:GPx.4.selenocysteine"; Reference "GPx.4.selenocysteine.electrophorus_electricus.Electrophorus_electricus_Ee_SOAP_WITH_SSPACE_dna_toplevel";
RBHW02000214.1	selenoprofiles_genewise	CDS	130294	130515	.	-	.	phase "."; gene_id "GPx.5.selenocysteine"; transcript_id "GPx.5.selenocysteine"; Reference "GPx.5.selenocysteine.electrophorus_electricus.Electrophorus_electricus_Ee_SOAP_WITH_SSPACE_dna_toplevel";
RBHW02000214.1	selenoprofiles_genewise	CDS	129532	129885	.	-	.	phase "."; gene_id "GPx.5.selenocysteine"; transcript_id "GPx.5.selenocysteine"; Reference "GPx.5.selenocysteine.electrophorus_electricus.Electrophorus_electricus_Ee_SOAP_WITH_SSPACE_dna_toplevel";
RBHW02000214.1	selenoprofiles_secposition	Selenocysteine	130396	130398	.	-	.	phase "."; gene_id "Sec1:GPx.5.selenocysteine"; transcript_id "Sec1:GPx.5.selenocysteine"; Reference "GPx.5.selenocysteine.electrophorus_electricus.Electrophorus_electricus_Ee_SOAP_WITH_SSPACE_dna_toplevel";
RBHW02000627.1	selenoprofiles_genewise	CDS	183808	184057	.	+	.	phase "."; gene_id "GPx.14.selenocysteine"; transcript_id "GPx.14.selenocysteine"; Reference "GPx.14.selenocysteine.electrophorus_electricus.Electrophorus_electricus_Ee_SOAP_WITH_SSPACE_dna_toplevel";
RBHW02000627.1	selenoprofiles_genewise	CDS	184284	184401	.	+	.	phase "."; gene_id "GPx.14.selenocysteine"; transcript_id "GPx.14.selenocysteine"; Reference "GPx.14.selenocysteine.electrophorus_electricus.Electrophorus_electricus_Ee_SOAP_WITH_SSPACE_dna_toplevel";
RBHW02000627.1	selenoprofiles_genewise	CDS	184829	184928	.	+	.	phase "."; gene_id "GPx.14.selenocysteine"; transcript_id "GPx.14.selenocysteine"; Reference "GPx.14.selenocysteine.electrophorus_electricus.Electrophorus_electricus_Ee_SOAP_WITH_SSPACE_dna_toplevel";
RBHW02000627.1	selenoprofiles_genewise	CDS	185202	185414	.	+	.	phase "."; gene_id "GPx.14.selenocysteine"; transcript_id "GPx.14.selenocysteine"; Reference "GPx.14.selenocysteine.electrophorus_electricus.Electrophorus_electricus_Ee_SOAP_WITH_SSPACE_dna_toplevel";
RBHW02000627.1	selenoprofiles_secposition	Selenocysteine	184033	184035	.	+	.	phase "."; gene_id "Sec1:GPx.14.selenocysteine"; transcript_id "Sec1:GPx.14.selenocysteine"; Reference "GPx.14.selenocysteine.electrophorus_electricus.Electrophorus_electricus_Ee_SOAP_WITH_SSPACE_dna_toplevel";
RBHW02000472.1	selenoprofiles_exonerate	CDS	141017	141114	.	+	.	phase "."; gene_id "GPx.16.selenocysteine"; transcript_id "GPx.16.selenocysteine"; Reference "GPx.16.selenocysteine.electrophorus_electricus.Electrophorus_electricus_Ee_SOAP_WITH_SSPACE_dna_toplevel";
RBHW02000472.1	selenoprofiles_exonerate	CDS	141405	141549	.	+	.	phase "."; gene_id "GPx.16.selenocysteine"; transcript_id "GPx.16.selenocysteine"; Reference "GPx.16.selenocysteine.electrophorus_electricus.Electrophorus_electricus_Ee_SOAP_WITH_SSPACE_dna_toplevel";
RBHW02000472.1	selenoprofiles_exonerate	CDS	142525	142676	.	+	.	phase "."; gene_id "GPx.16.selenocysteine"; transcript_id "GPx.16.selenocysteine"; Reference "GPx.16.selenocysteine.electrophorus_electricus.Electrophorus_electricus_Ee_SOAP_WITH_SSPACE_dna_toplevel";
RBHW02000472.1	selenoprofiles_exonerate	CDS	142933	142957	.	+	.	phase "."; gene_id "GPx.16.selenocysteine"; transcript_id "GPx.16.selenocysteine"; Reference "GPx.16.selenocysteine.electrophorus_electricus.Electrophorus_electricus_Ee_SOAP_WITH_SSPACE_dna_toplevel";
RBHW02000472.1	selenoprofiles_exonerate	CDS	143082	143141	.	+	.	phase "."; gene_id "GPx.16.selenocysteine"; transcript_id "GPx.16.selenocysteine"; Reference "GPx.16.selenocysteine.electrophorus_electricus.Electrophorus_electricus_Ee_SOAP_WITH_SSPACE_dna_toplevel";
RBHW02000472.1	selenoprofiles_exonerate	CDS	143285	143317	.	+	.	phase "."; gene_id "GPx.16.selenocysteine"; transcript_id "GPx.16.selenocysteine"; Reference "GPx.16.selenocysteine.electrophorus_electricus.Electrophorus_electricus_Ee_SOAP_WITH_SSPACE_dna_toplevel";
RBHW02000472.1	selenoprofiles_secposition	Selenocysteine	141442	141444	.	+	.	phase "."; gene_id "Sec1:GPx.16.selenocysteine"; transcript_id "Sec1:GPx.16.selenocysteine"; Reference "GPx.16.selenocysteine.electrophorus_electricus.Electrophorus_electricus_Ee_SOAP_WITH_SSPACE_dna_toplevel";
RBHW02000118.1	selenoprofiles_exonerate	CDS	43099	43164	.	-	.	phase "."; gene_id "GPx.18.selenocysteine"; transcript_id "GPx.18.selenocysteine"; Reference "GPx.18.selenocysteine.electrophorus_electricus.Electrophorus_electricus_Ee_SOAP_WITH_SSPACE_dna_toplevel";
RBHW02000118.1	selenoprofiles_exonerate	CDS	41594	41709	.	-	.	phase "."; gene_id "GPx.18.selenocysteine"; transcript_id "GPx.18.selenocysteine"; Reference "GPx.18.selenocysteine.electrophorus_electricus.Electrophorus_electricus_Ee_SOAP_WITH_SSPACE_dna_toplevel";
RBHW02000118.1	selenoprofiles_exonerate	CDS	40701	40845	.	-	.	phase "."; gene_id "GPx.18.selenocysteine"; transcript_id "GPx.18.selenocysteine"; Reference "GPx.18.selenocysteine.electrophorus_electricus.Electrophorus_electricus_Ee_SOAP_WITH_SSPACE_dna_toplevel";
RBHW02000118.1	selenoprofiles_exonerate	CDS	40374	40529	.	-	.	phase "."; gene_id "GPx.18.selenocysteine"; transcript_id "GPx.18.selenocysteine"; Reference "GPx.18.selenocysteine.electrophorus_electricus.Electrophorus_electricus_Ee_SOAP_WITH_SSPACE_dna_toplevel";
RBHW02000118.1	selenoprofiles_secposition	Selenocysteine	40806	40808	.	-	.	phase "."; gene_id "Sec1:GPx.18.selenocysteine"; transcript_id "Sec1:GPx.18.selenocysteine"; Reference "GPx.18.selenocysteine.electrophorus_electricus.Electrophorus_electricus_Ee_SOAP_WITH_SSPACE_dna_toplevel";
RBHW02001145.1	selenoprofiles_exonerate	CDS	39608	39826	.	-	.	phase "."; gene_id "GPx.20.selenocysteine"; transcript_id "GPx.20.selenocysteine"; Reference "GPx.20.selenocysteine.electrophorus_electricus.Electrophorus_electricus_Ee_SOAP_WITH_SSPACE_dna_toplevel";
RBHW02001145.1	selenoprofiles_exonerate	CDS	38928	39021	.	-	.	phase "."; gene_id "GPx.20.selenocysteine"; transcript_id "GPx.20.selenocysteine"; Reference "GPx.20.selenocysteine.electrophorus_electricus.Electrophorus_electricus_Ee_SOAP_WITH_SSPACE_dna_toplevel";
RBHW02001145.1	selenoprofiles_exonerate	CDS	38460	38590	.	-	.	phase "."; gene_id "GPx.20.selenocysteine"; transcript_id "GPx.20.selenocysteine"; Reference "GPx.20.selenocysteine.electrophorus_electricus.Electrophorus_electricus_Ee_SOAP_WITH_SSPACE_dna_toplevel";
RBHW02001145.1	selenoprofiles_exonerate	CDS	37741	37956	.	-	.	phase "."; gene_id "GPx.20.selenocysteine"; transcript_id "GPx.20.selenocysteine"; Reference "GPx.20.selenocysteine.electrophorus_electricus.Electrophorus_electricus_Ee_SOAP_WITH_SSPACE_dna_toplevel";
RBHW02001145.1	selenoprofiles_secposition	Selenocysteine	39626	39628	.	-	.	phase "."; gene_id "Sec1:GPx.20.selenocysteine"; transcript_id "Sec1:GPx.20.selenocysteine"; Reference "GPx.20.selenocysteine.electrophorus_electricus.Electrophorus_electricus_Ee_SOAP_WITH_SSPACE_dna_toplevel";
RBHW02000020.1	selenoprofiles_genewise	CDS	1502968	1503015	.	+	.	phase "."; gene_id "Sel15.1.selenocysteine"; transcript_id "Sel15.1.selenocysteine"; Reference "Sel15.1.selenocysteine.electrophorus_electricus.Electrophorus_electricus_Ee_SOAP_WITH_SSPACE_dna_toplevel";
RBHW02000020.1	selenoprofiles_genewise	CDS	1503657	1503824	.	+	.	phase "."; gene_id "Sel15.1.selenocysteine"; transcript_id "Sel15.1.selenocysteine"; Reference "Sel15.1.selenocysteine.electrophorus_electricus.Electrophorus_electricus_Ee_SOAP_WITH_SSPACE_dna_toplevel";
RBHW02000020.1	selenoprofiles_genewise	CDS	1503996	1504059	.	+	.	phase "."; gene_id "Sel15.1.selenocysteine"; transcript_id "Sel15.1.selenocysteine"; Reference "Sel15.1.selenocysteine.electrophorus_electricus.Electrophorus_electricus_Ee_SOAP_WITH_SSPACE_dna_toplevel";
RBHW02000020.1	selenoprofiles_genewise	CDS	1504519	1504568	.	+	.	phase "."; gene_id "Sel15.1.selenocysteine"; transcript_id "Sel15.1.selenocysteine"; Reference "Sel15.1.selenocysteine.electrophorus_electricus.Electrophorus_electricus_Ee_SOAP_WITH_SSPACE_dna_toplevel";
RBHW02000020.1	selenoprofiles_genewise	CDS	1504803	1504934	.	+	.	phase "."; gene_id "Sel15.1.selenocysteine"; transcript_id "Sel15.1.selenocysteine"; Reference "Sel15.1.selenocysteine.electrophorus_electricus.Electrophorus_electricus_Ee_SOAP_WITH_SSPACE_dna_toplevel";
RBHW02000020.1	selenoprofiles_secposition	Selenocysteine	1504029	1504031	.	+	.	phase "."; gene_id "Sec1:Sel15.1.selenocysteine"; transcript_id "Sec1:Sel15.1.selenocysteine"; Reference "Sel15.1.selenocysteine.electrophorus_electricus.Electrophorus_electricus_Ee_SOAP_WITH_SSPACE_dna_toplevel";
RBHW02000035.1	selenoprofiles_genewise	CDS	905756	905892	.	-	.	phase "."; gene_id "SelH.1.selenocysteine"; transcript_id "SelH.1.selenocysteine"; Reference "SelH.1.selenocysteine.electrophorus_electricus.Electrophorus_electricus_Ee_SOAP_WITH_SSPACE_dna_toplevel";
RBHW02000035.1	selenoprofiles_genewise	CDS	905445	905587	.	-	.	phase "."; gene_id "SelH.1.selenocysteine"; transcript_id "SelH.1.selenocysteine"; Reference "SelH.1.selenocysteine.electrophorus_electricus.Electrophorus_electricus_Ee_SOAP_WITH_SSPACE_dna_toplevel";
RBHW02000035.1	selenoprofiles_genewise	CDS	904913	905019	.	-	.	phase "."; gene_id "SelH.1.selenocysteine"; transcript_id "SelH.1.selenocysteine"; Reference "SelH.1.selenocysteine.electrophorus_electricus.Electrophorus_electricus_Ee_SOAP_WITH_SSPACE_dna_toplevel";
RBHW02000035.1	selenoprofiles_secposition	Selenocysteine	905578	905580	.	-	.	phase "."; gene_id "Sec1:SelH.1.selenocysteine"; transcript_id "Sec1:SelH.1.selenocysteine"; Reference "SelH.1.selenocysteine.electrophorus_electricus.Electrophorus_electricus_Ee_SOAP_WITH_SSPACE_dna_toplevel";
RBHW02000031.1	selenoprofiles_exonerate	CDS	721511	721567	.	-	.	phase "."; gene_id "SelI.5.selenocysteine"; transcript_id "SelI.5.selenocysteine"; Reference "SelI.5.selenocysteine.electrophorus_electricus.Electrophorus_electricus_Ee_SOAP_WITH_SSPACE_dna_toplevel";
RBHW02000031.1	selenoprofiles_exonerate	CDS	720110	720178	.	-	.	phase "."; gene_id "SelI.5.selenocysteine"; transcript_id "SelI.5.selenocysteine"; Reference "SelI.5.selenocysteine.electrophorus_electricus.Electrophorus_electricus_Ee_SOAP_WITH_SSPACE_dna_toplevel";
RBHW02000031.1	selenoprofiles_exonerate	CDS	719625	719733	.	-	.	phase "."; gene_id "SelI.5.selenocysteine"; transcript_id "SelI.5.selenocysteine"; Reference "SelI.5.selenocysteine.electrophorus_electricus.Electrophorus_electricus_Ee_SOAP_WITH_SSPACE_dna_toplevel";
RBHW02000031.1	selenoprofiles_exonerate	CDS	719174	719248	.	-	.	phase "."; gene_id "SelI.5.selenocysteine"; transcript_id "SelI.5.selenocysteine"; Reference "SelI.5.selenocysteine.electrophorus_electricus.Electrophorus_electricus_Ee_SOAP_WITH_SSPACE_dna_toplevel";
RBHW02000031.1	selenoprofiles_exonerate	CDS	717918	718180	.	-	.	phase "."; gene_id "SelI.5.selenocysteine"; transcript_id "SelI.5.selenocysteine"; Reference "SelI.5.selenocysteine.electrophorus_electricus.Electrophorus_electricus_Ee_SOAP_WITH_SSPACE_dna_toplevel";
RBHW02000031.1	selenoprofiles_exonerate	CDS	717538	717646	.	-	.	phase "."; gene_id "SelI.5.selenocysteine"; transcript_id "SelI.5.selenocysteine"; Reference "SelI.5.selenocysteine.electrophorus_electricus.Electrophorus_electricus_Ee_SOAP_WITH_SSPACE_dna_toplevel";
RBHW02000031.1	selenoprofiles_exonerate	CDS	716985	717033	.	-	.	phase "."; gene_id "SelI.5.selenocysteine"; transcript_id "SelI.5.selenocysteine"; Reference "SelI.5.selenocysteine.electrophorus_electricus.Electrophorus_electricus_Ee_SOAP_WITH_SSPACE_dna_toplevel";
RBHW02000031.1	selenoprofiles_exonerate	CDS	716515	716695	.	-	.	phase "."; gene_id "SelI.5.selenocysteine"; transcript_id "SelI.5.selenocysteine"; Reference "SelI.5.selenocysteine.electrophorus_electricus.Electrophorus_electricus_Ee_SOAP_WITH_SSPACE_dna_toplevel";
RBHW02000031.1	selenoprofiles_exonerate	CDS	715988	716170	.	-	.	phase "."; gene_id "SelI.5.selenocysteine"; transcript_id "SelI.5.selenocysteine"; Reference "SelI.5.selenocysteine.electrophorus_electricus.Electrophorus_electricus_Ee_SOAP_WITH_SSPACE_dna_toplevel";
RBHW02000031.1	selenoprofiles_exonerate	CDS	715575	715682	.	-	.	phase "."; gene_id "SelI.5.selenocysteine"; transcript_id "SelI.5.selenocysteine"; Reference "SelI.5.selenocysteine.electrophorus_electricus.Electrophorus_electricus_Ee_SOAP_WITH_SSPACE_dna_toplevel";
RBHW02000031.1	selenoprofiles_secposition	Selenocysteine	715617	715619	.	-	.	phase "."; gene_id "Sec1:SelI.5.selenocysteine"; transcript_id "Sec1:SelI.5.selenocysteine"; Reference "SelI.5.selenocysteine.electrophorus_electricus.Electrophorus_electricus_Ee_SOAP_WITH_SSPACE_dna_toplevel";
RBHW02000022.1	selenoprofiles_genewise	CDS	2369178	2369244	.	-	.	phase "."; gene_id "SelJ.3.selenocysteine"; transcript_id "SelJ.3.selenocysteine"; Reference "SelJ.3.selenocysteine.electrophorus_electricus.Electrophorus_electricus_Ee_SOAP_WITH_SSPACE_dna_toplevel";
RBHW02000022.1	selenoprofiles_genewise	CDS	2368855	2369031	.	-	.	phase "."; gene_id "SelJ.3.selenocysteine"; transcript_id "SelJ.3.selenocysteine"; Reference "SelJ.3.selenocysteine.electrophorus_electricus.Electrophorus_electricus_Ee_SOAP_WITH_SSPACE_dna_toplevel";
RBHW02000022.1	selenoprofiles_genewise	CDS	2368417	2368515	.	-	.	phase "."; gene_id "SelJ.3.selenocysteine"; transcript_id "SelJ.3.selenocysteine"; Reference "SelJ.3.selenocysteine.electrophorus_electricus.Electrophorus_electricus_Ee_SOAP_WITH_SSPACE_dna_toplevel";
RBHW02000022.1	selenoprofiles_genewise	CDS	2368178	2368270	.	-	.	phase "."; gene_id "SelJ.3.selenocysteine"; transcript_id "SelJ.3.selenocysteine"; Reference "SelJ.3.selenocysteine.electrophorus_electricus.Electrophorus_electricus_Ee_SOAP_WITH_SSPACE_dna_toplevel";
RBHW02000022.1	selenoprofiles_genewise	CDS	2367927	2368083	.	-	.	phase "."; gene_id "SelJ.3.selenocysteine"; transcript_id "SelJ.3.selenocysteine"; Reference "SelJ.3.selenocysteine.electrophorus_electricus.Electrophorus_electricus_Ee_SOAP_WITH_SSPACE_dna_toplevel";
RBHW02000022.1	selenoprofiles_genewise	CDS	2367494	2367609	.	-	.	phase "."; gene_id "SelJ.3.selenocysteine"; transcript_id "SelJ.3.selenocysteine"; Reference "SelJ.3.selenocysteine.electrophorus_electricus.Electrophorus_electricus_Ee_SOAP_WITH_SSPACE_dna_toplevel";
RBHW02000022.1	selenoprofiles_genewise	CDS	2367087	2367164	.	-	.	phase "."; gene_id "SelJ.3.selenocysteine"; transcript_id "SelJ.3.selenocysteine"; Reference "SelJ.3.selenocysteine.electrophorus_electricus.Electrophorus_electricus_Ee_SOAP_WITH_SSPACE_dna_toplevel";
RBHW02000022.1	selenoprofiles_genewise	CDS	2366055	2366194	.	-	.	phase "."; gene_id "SelJ.3.selenocysteine"; transcript_id "SelJ.3.selenocysteine"; Reference "SelJ.3.selenocysteine.electrophorus_electricus.Electrophorus_electricus_Ee_SOAP_WITH_SSPACE_dna_toplevel";
RBHW02000022.1	selenoprofiles_genewise	CDS	2365668	2365769	.	-	.	phase "."; gene_id "SelJ.3.selenocysteine"; transcript_id "SelJ.3.selenocysteine"; Reference "SelJ.3.selenocysteine.electrophorus_electricus.Electrophorus_electricus_Ee_SOAP_WITH_SSPACE_dna_toplevel";
RBHW02000022.1	selenoprofiles_secposition	Selenocysteine	2367088	2367090	.	-	.	phase "."; gene_id "Sec1:SelJ.3.selenocysteine"; transcript_id "Sec1:SelJ.3.selenocysteine"; Reference "SelJ.3.selenocysteine.electrophorus_electricus.Electrophorus_electricus_Ee_SOAP_WITH_SSPACE_dna_toplevel";
RBHW02000233.1	selenoprofiles_genewise	CDS	38318	38427	.	+	.	phase "."; gene_id "SelK.1.selenocysteine"; transcript_id "SelK.1.selenocysteine"; Reference "SelK.1.selenocysteine.electrophorus_electricus.Electrophorus_electricus_Ee_SOAP_WITH_SSPACE_dna_toplevel";
RBHW02000233.1	selenoprofiles_genewise	CDS	38540	38617	.	+	.	phase "."; gene_id "SelK.1.selenocysteine"; transcript_id "SelK.1.selenocysteine"; Reference "SelK.1.selenocysteine.electrophorus_electricus.Electrophorus_electricus_Ee_SOAP_WITH_SSPACE_dna_toplevel";
RBHW02000233.1	selenoprofiles_genewise	CDS	38910	39006	.	+	.	phase "."; gene_id "SelK.1.selenocysteine"; transcript_id "SelK.1.selenocysteine"; Reference "SelK.1.selenocysteine.electrophorus_electricus.Electrophorus_electricus_Ee_SOAP_WITH_SSPACE_dna_toplevel";
RBHW02000233.1	selenoprofiles_secposition	Selenocysteine	38995	38997	.	+	.	phase "."; gene_id "Sec2:SelK.1.selenocysteine"; transcript_id "Sec2:SelK.1.selenocysteine"; Reference "SelK.1.selenocysteine.electrophorus_electricus.Electrophorus_electricus_Ee_SOAP_WITH_SSPACE_dna_toplevel";
RBHW02000270.1	selenoprofiles_genewise	CDS	22234	22332	.	-	.	phase "."; gene_id "SelM.2.selenocysteine"; transcript_id "SelM.2.selenocysteine"; Reference "SelM.2.selenocysteine.electrophorus_electricus.Electrophorus_electricus_Ee_SOAP_WITH_SSPACE_dna_toplevel";
RBHW02000270.1	selenoprofiles_genewise	CDS	21313	21348	.	-	.	phase "."; gene_id "SelM.2.selenocysteine"; transcript_id "SelM.2.selenocysteine"; Reference "SelM.2.selenocysteine.electrophorus_electricus.Electrophorus_electricus_Ee_SOAP_WITH_SSPACE_dna_toplevel";
RBHW02000270.1	selenoprofiles_genewise	CDS	21165	21199	.	-	.	phase "."; gene_id "SelM.2.selenocysteine"; transcript_id "SelM.2.selenocysteine"; Reference "SelM.2.selenocysteine.electrophorus_electricus.Electrophorus_electricus_Ee_SOAP_WITH_SSPACE_dna_toplevel";
RBHW02000270.1	selenoprofiles_genewise	CDS	20602	20680	.	-	.	phase "."; gene_id "SelM.2.selenocysteine"; transcript_id "SelM.2.selenocysteine"; Reference "SelM.2.selenocysteine.electrophorus_electricus.Electrophorus_electricus_Ee_SOAP_WITH_SSPACE_dna_toplevel";
RBHW02000270.1	selenoprofiles_genewise	CDS	19424	19648	.	-	.	phase "."; gene_id "SelM.2.selenocysteine"; transcript_id "SelM.2.selenocysteine"; Reference "SelM.2.selenocysteine.electrophorus_electricus.Electrophorus_electricus_Ee_SOAP_WITH_SSPACE_dna_toplevel";
RBHW02000270.1	selenoprofiles_secposition	Selenocysteine	21334	21336	.	-	.	phase "."; gene_id "Sec1:SelM.2.selenocysteine"; transcript_id "Sec1:SelM.2.selenocysteine"; Reference "SelM.2.selenocysteine.electrophorus_electricus.Electrophorus_electricus_Ee_SOAP_WITH_SSPACE_dna_toplevel";
RBHW02000616.1	selenoprofiles_exonerate	CDS	22713	22905	.	+	.	phase "."; gene_id "SelN.8.selenocysteine"; transcript_id "SelN.8.selenocysteine"; Reference "SelN.8.selenocysteine.electrophorus_electricus.Electrophorus_electricus_Ee_SOAP_WITH_SSPACE_dna_toplevel";
RBHW02000616.1	selenoprofiles_exonerate	CDS	23155	23282	.	+	.	phase "."; gene_id "SelN.8.selenocysteine"; transcript_id "SelN.8.selenocysteine"; Reference "SelN.8.selenocysteine.electrophorus_electricus.Electrophorus_electricus_Ee_SOAP_WITH_SSPACE_dna_toplevel";
RBHW02000616.1	selenoprofiles_exonerate	CDS	23394	23606	.	+	.	phase "."; gene_id "SelN.8.selenocysteine"; transcript_id "SelN.8.selenocysteine"; Reference "SelN.8.selenocysteine.electrophorus_electricus.Electrophorus_electricus_Ee_SOAP_WITH_SSPACE_dna_toplevel";
RBHW02000616.1	selenoprofiles_exonerate	CDS	24398	24522	.	+	.	phase "."; gene_id "SelN.8.selenocysteine"; transcript_id "SelN.8.selenocysteine"; Reference "SelN.8.selenocysteine.electrophorus_electricus.Electrophorus_electricus_Ee_SOAP_WITH_SSPACE_dna_toplevel";
RBHW02000616.1	selenoprofiles_exonerate	CDS	25163	25300	.	+	.	phase "."; gene_id "SelN.8.selenocysteine"; transcript_id "SelN.8.selenocysteine"; Reference "SelN.8.selenocysteine.electrophorus_electricus.Electrophorus_electricus_Ee_SOAP_WITH_SSPACE_dna_toplevel";
RBHW02000616.1	selenoprofiles_exonerate	CDS	25515	25596	.	+	.	phase "."; gene_id "SelN.8.selenocysteine"; transcript_id "SelN.8.selenocysteine"; Reference "SelN.8.selenocysteine.electrophorus_electricus.Electrophorus_electricus_Ee_SOAP_WITH_SSPACE_dna_toplevel";
RBHW02000616.1	selenoprofiles_exonerate	CDS	25838	26026	.	+	.	phase "."; gene_id "SelN.8.selenocysteine"; transcript_id "SelN.8.selenocysteine"; Reference "SelN.8.selenocysteine.electrophorus_electricus.Electrophorus_electricus_Ee_SOAP_WITH_SSPACE_dna_toplevel";
RBHW02000616.1	selenoprofiles_exonerate	CDS	26188	26293	.	+	.	phase "."; gene_id "SelN.8.selenocysteine"; transcript_id "SelN.8.selenocysteine"; Reference "SelN.8.selenocysteine.electrophorus_electricus.Electrophorus_electricus_Ee_SOAP_WITH_SSPACE_dna_toplevel";
RBHW02000616.1	selenoprofiles_exonerate	CDS	26733	26845	.	+	.	phase "."; gene_id "SelN.8.selenocysteine"; transcript_id "SelN.8.selenocysteine"; Reference "SelN.8.selenocysteine.electrophorus_electricus.Electrophorus_electricus_Ee_SOAP_WITH_SSPACE_dna_toplevel";
RBHW02000616.1	selenoprofiles_exonerate	CDS	27444	27545	.	+	.	phase "."; gene_id "SelN.8.selenocysteine"; transcript_id "SelN.8.selenocysteine"; Reference "SelN.8.selenocysteine.electrophorus_electricus.Electrophorus_electricus_Ee_SOAP_WITH_SSPACE_dna_toplevel";
RBHW02000616.1	selenoprofiles_exonerate	CDS	28199	28369	.	+	.	phase "."; gene_id "SelN.8.selenocysteine"; transcript_id "SelN.8.selenocysteine"; Reference "SelN.8.selenocysteine.electrophorus_electricus.Electrophorus_electricus_Ee_SOAP_WITH_SSPACE_dna_toplevel";
RBHW02000616.1	selenoprofiles_secposition	Selenocysteine	26290	26292	.	+	.	phase "."; gene_id "Sec1:SelN.8.selenocysteine"; transcript_id "Sec1:SelN.8.selenocysteine"; Reference "SelN.8.selenocysteine.electrophorus_electricus.Electrophorus_electricus_Ee_SOAP_WITH_SSPACE_dna_toplevel";
RBHW02000483.1	selenoprofiles_genewise	CDS	52285	52826	.	+	.	phase "."; gene_id "SelO.1.selenocysteine"; transcript_id "SelO.1.selenocysteine"; Reference "SelO.1.selenocysteine.electrophorus_electricus.Electrophorus_electricus_Ee_SOAP_WITH_SSPACE_dna_toplevel";
RBHW02000483.1	selenoprofiles_genewise	CDS	52994	53197	.	+	.	phase "."; gene_id "SelO.1.selenocysteine"; transcript_id "SelO.1.selenocysteine"; Reference "SelO.1.selenocysteine.electrophorus_electricus.Electrophorus_electricus_Ee_SOAP_WITH_SSPACE_dna_toplevel";
RBHW02000483.1	selenoprofiles_genewise	CDS	53361	53538	.	+	.	phase "."; gene_id "SelO.1.selenocysteine"; transcript_id "SelO.1.selenocysteine"; Reference "SelO.1.selenocysteine.electrophorus_electricus.Electrophorus_electricus_Ee_SOAP_WITH_SSPACE_dna_toplevel";
RBHW02000483.1	selenoprofiles_genewise	CDS	53733	53863	.	+	.	phase "."; gene_id "SelO.1.selenocysteine"; transcript_id "SelO.1.selenocysteine"; Reference "SelO.1.selenocysteine.electrophorus_electricus.Electrophorus_electricus_Ee_SOAP_WITH_SSPACE_dna_toplevel";
RBHW02000483.1	selenoprofiles_genewise	CDS	54339	54616	.	+	.	phase "."; gene_id "SelO.1.selenocysteine"; transcript_id "SelO.1.selenocysteine"; Reference "SelO.1.selenocysteine.electrophorus_electricus.Electrophorus_electricus_Ee_SOAP_WITH_SSPACE_dna_toplevel";
RBHW02000483.1	selenoprofiles_genewise	CDS	54695	54863	.	+	.	phase "."; gene_id "SelO.1.selenocysteine"; transcript_id "SelO.1.selenocysteine"; Reference "SelO.1.selenocysteine.electrophorus_electricus.Electrophorus_electricus_Ee_SOAP_WITH_SSPACE_dna_toplevel";
RBHW02000483.1	selenoprofiles_genewise	CDS	55066	55251	.	+	.	phase "."; gene_id "SelO.1.selenocysteine"; transcript_id "SelO.1.selenocysteine"; Reference "SelO.1.selenocysteine.electrophorus_electricus.Electrophorus_electricus_Ee_SOAP_WITH_SSPACE_dna_toplevel";
RBHW02000483.1	selenoprofiles_genewise	CDS	55553	55709	.	+	.	phase "."; gene_id "SelO.1.selenocysteine"; transcript_id "SelO.1.selenocysteine"; Reference "SelO.1.selenocysteine.electrophorus_electricus.Electrophorus_electricus_Ee_SOAP_WITH_SSPACE_dna_toplevel";
RBHW02000483.1	selenoprofiles_genewise	CDS	55844	56047	.	+	.	phase "."; gene_id "SelO.1.selenocysteine"; transcript_id "SelO.1.selenocysteine"; Reference "SelO.1.selenocysteine.electrophorus_electricus.Electrophorus_electricus_Ee_SOAP_WITH_SSPACE_dna_toplevel";
RBHW02000483.1	selenoprofiles_secposition	Selenocysteine	56036	56038	.	+	.	phase "."; gene_id "Sec1:SelO.1.selenocysteine"; transcript_id "Sec1:SelO.1.selenocysteine"; Reference "SelO.1.selenocysteine.electrophorus_electricus.Electrophorus_electricus_Ee_SOAP_WITH_SSPACE_dna_toplevel";
RBHW02000646.1	selenoprofiles_blast	CDS	41493	41696	.	-	.	phase "."; gene_id "SelP.1.selenocysteine"; transcript_id "SelP.1.selenocysteine"; Reference "SelP.1.selenocysteine.electrophorus_electricus.Electrophorus_electricus_Ee_SOAP_WITH_SSPACE_dna_toplevel";
RBHW02000646.1	selenoprofiles_blast	CDS	41144	41368	.	-	.	phase "."; gene_id "SelP.1.selenocysteine"; transcript_id "SelP.1.selenocysteine"; Reference "SelP.1.selenocysteine.electrophorus_electricus.Electrophorus_electricus_Ee_SOAP_WITH_SSPACE_dna_toplevel";
RBHW02000646.1	selenoprofiles_blast	CDS	40573	41058	.	-	.	phase "."; gene_id "SelP.1.selenocysteine"; transcript_id "SelP.1.selenocysteine"; Reference "SelP.1.selenocysteine.electrophorus_electricus.Electrophorus_electricus_Ee_SOAP_WITH_SSPACE_dna_toplevel";
RBHW02000646.1	selenoprofiles_secposition	Selenocysteine	41520	41522	.	-	.	phase "."; gene_id "Sec1:SelP.1.selenocysteine"; transcript_id "Sec1:SelP.1.selenocysteine"; Reference "SelP.1.selenocysteine.electrophorus_electricus.Electrophorus_electricus_Ee_SOAP_WITH_SSPACE_dna_toplevel";
RBHW02000050.1	selenoprofiles_exonerate	CDS	470314	470531	.	+	.	phase "."; gene_id "SelP.5.selenocysteine"; transcript_id "SelP.5.selenocysteine"; Reference "SelP.5.selenocysteine.electrophorus_electricus.Electrophorus_electricus_Ee_SOAP_WITH_SSPACE_dna_toplevel";
RBHW02000050.1	selenoprofiles_exonerate	CDS	470778	470990	.	+	.	phase "."; gene_id "SelP.5.selenocysteine"; transcript_id "SelP.5.selenocysteine"; Reference "SelP.5.selenocysteine.electrophorus_electricus.Electrophorus_electricus_Ee_SOAP_WITH_SSPACE_dna_toplevel";
RBHW02000050.1	selenoprofiles_exonerate	CDS	471768	471876	.	+	.	phase "."; gene_id "SelP.5.selenocysteine"; transcript_id "SelP.5.selenocysteine"; Reference "SelP.5.selenocysteine.electrophorus_electricus.Electrophorus_electricus_Ee_SOAP_WITH_SSPACE_dna_toplevel";
RBHW02000050.1	selenoprofiles_exonerate	CDS	471970	472278	.	+	.	phase "."; gene_id "SelP.5.selenocysteine"; transcript_id "SelP.5.selenocysteine"; Reference "SelP.5.selenocysteine.electrophorus_electricus.Electrophorus_electricus_Ee_SOAP_WITH_SSPACE_dna_toplevel";
RBHW02000050.1	selenoprofiles_secposition	Selenocysteine	470503	470505	.	+	.	phase "."; gene_id "Sec1:SelP.5.selenocysteine"; transcript_id "Sec1:SelP.5.selenocysteine"; Reference "SelP.5.selenocysteine.electrophorus_electricus.Electrophorus_electricus_Ee_SOAP_WITH_SSPACE_dna_toplevel";
RBHW02000069.1	selenoprofiles_genewise	CDS	379116	379197	.	+	.	phase "."; gene_id "SelR.5.selenocysteine"; transcript_id "SelR.5.selenocysteine"; Reference "SelR.5.selenocysteine.electrophorus_electricus.Electrophorus_electricus_Ee_SOAP_WITH_SSPACE_dna_toplevel";
RBHW02000069.1	selenoprofiles_genewise	CDS	379593	379744	.	+	.	phase "."; gene_id "SelR.5.selenocysteine"; transcript_id "SelR.5.selenocysteine"; Reference "SelR.5.selenocysteine.electrophorus_electricus.Electrophorus_electricus_Ee_SOAP_WITH_SSPACE_dna_toplevel";
RBHW02000069.1	selenoprofiles_genewise	CDS	379956	380186	.	+	.	phase "."; gene_id "SelR.5.selenocysteine"; transcript_id "SelR.5.selenocysteine"; Reference "SelR.5.selenocysteine.electrophorus_electricus.Electrophorus_electricus_Ee_SOAP_WITH_SSPACE_dna_toplevel";
RBHW02000069.1	selenoprofiles_secposition	Selenocysteine	380028	380030	.	+	.	phase "."; gene_id "Sec1:SelR.5.selenocysteine"; transcript_id "Sec1:SelR.5.selenocysteine"; Reference "SelR.5.selenocysteine.electrophorus_electricus.Electrophorus_electricus_Ee_SOAP_WITH_SSPACE_dna_toplevel";
RBHW02000095.1	selenoprofiles_genewise	CDS	17394	17448	.	+	.	phase "."; gene_id "SelR.7.selenocysteine"; transcript_id "SelR.7.selenocysteine"; Reference "SelR.7.selenocysteine.electrophorus_electricus.Electrophorus_electricus_Ee_SOAP_WITH_SSPACE_dna_toplevel";
RBHW02000095.1	selenoprofiles_genewise	CDS	17801	17943	.	+	.	phase "."; gene_id "SelR.7.selenocysteine"; transcript_id "SelR.7.selenocysteine"; Reference "SelR.7.selenocysteine.electrophorus_electricus.Electrophorus_electricus_Ee_SOAP_WITH_SSPACE_dna_toplevel";
RBHW02000095.1	selenoprofiles_genewise	CDS	18092	18214	.	+	.	phase "."; gene_id "SelR.7.selenocysteine"; transcript_id "SelR.7.selenocysteine"; Reference "SelR.7.selenocysteine.electrophorus_electricus.Electrophorus_electricus_Ee_SOAP_WITH_SSPACE_dna_toplevel";
RBHW02000095.1	selenoprofiles_secposition	Selenocysteine	18170	18172	.	+	.	phase "."; gene_id "Sec1:SelR.7.selenocysteine"; transcript_id "Sec1:SelR.7.selenocysteine"; Reference "SelR.7.selenocysteine.electrophorus_electricus.Electrophorus_electricus_Ee_SOAP_WITH_SSPACE_dna_toplevel";
RBHW02000080.1	selenoprofiles_genewise	CDS	606416	606551	.	-	.	phase "."; gene_id "SelS.5.selenocysteine"; transcript_id "SelS.5.selenocysteine"; Reference "SelS.5.selenocysteine.electrophorus_electricus.Electrophorus_electricus_Ee_SOAP_WITH_SSPACE_dna_toplevel";
RBHW02000080.1	selenoprofiles_genewise	CDS	606217	606338	.	-	.	phase "."; gene_id "SelS.5.selenocysteine"; transcript_id "SelS.5.selenocysteine"; Reference "SelS.5.selenocysteine.electrophorus_electricus.Electrophorus_electricus_Ee_SOAP_WITH_SSPACE_dna_toplevel";
RBHW02000080.1	selenoprofiles_genewise	CDS	605934	606023	.	-	.	phase "."; gene_id "SelS.5.selenocysteine"; transcript_id "SelS.5.selenocysteine"; Reference "SelS.5.selenocysteine.electrophorus_electricus.Electrophorus_electricus_Ee_SOAP_WITH_SSPACE_dna_toplevel";
RBHW02000080.1	selenoprofiles_genewise	CDS	605757	605829	.	-	.	phase "."; gene_id "SelS.5.selenocysteine"; transcript_id "SelS.5.selenocysteine"; Reference "SelS.5.selenocysteine.electrophorus_electricus.Electrophorus_electricus_Ee_SOAP_WITH_SSPACE_dna_toplevel";
RBHW02000080.1	selenoprofiles_genewise	CDS	605287	605378	.	-	.	phase "."; gene_id "SelS.5.selenocysteine"; transcript_id "SelS.5.selenocysteine"; Reference "SelS.5.selenocysteine.electrophorus_electricus.Electrophorus_electricus_Ee_SOAP_WITH_SSPACE_dna_toplevel";
RBHW02000080.1	selenoprofiles_secposition	Selenocysteine	605293	605295	.	-	.	phase "."; gene_id "Sec1:SelS.5.selenocysteine"; transcript_id "Sec1:SelS.5.selenocysteine"; Reference "SelS.5.selenocysteine.electrophorus_electricus.Electrophorus_electricus_Ee_SOAP_WITH_SSPACE_dna_toplevel";
RBHW02000267.1	selenoprofiles_genewise	CDS	489086	489202	.	-	.	phase "."; gene_id "TR.2.selenocysteine"; transcript_id "TR.2.selenocysteine"; Reference "TR.2.selenocysteine.electrophorus_electricus.Electrophorus_electricus_Ee_SOAP_WITH_SSPACE_dna_toplevel";
RBHW02000267.1	selenoprofiles_genewise	CDS	488065	488125	.	-	.	phase "."; gene_id "TR.2.selenocysteine"; transcript_id "TR.2.selenocysteine"; Reference "TR.2.selenocysteine.electrophorus_electricus.Electrophorus_electricus_Ee_SOAP_WITH_SSPACE_dna_toplevel";
RBHW02000267.1	selenoprofiles_genewise	CDS	486431	486540	.	-	.	phase "."; gene_id "TR.2.selenocysteine"; transcript_id "TR.2.selenocysteine"; Reference "TR.2.selenocysteine.electrophorus_electricus.Electrophorus_electricus_Ee_SOAP_WITH_SSPACE_dna_toplevel";
RBHW02000267.1	selenoprofiles_genewise	CDS	485803	485910	.	-	.	phase "."; gene_id "TR.2.selenocysteine"; transcript_id "TR.2.selenocysteine"; Reference "TR.2.selenocysteine.electrophorus_electricus.Electrophorus_electricus_Ee_SOAP_WITH_SSPACE_dna_toplevel";
RBHW02000267.1	selenoprofiles_genewise	CDS	485550	485622	.	-	.	phase "."; gene_id "TR.2.selenocysteine"; transcript_id "TR.2.selenocysteine"; Reference "TR.2.selenocysteine.electrophorus_electricus.Electrophorus_electricus_Ee_SOAP_WITH_SSPACE_dna_toplevel";
RBHW02000267.1	selenoprofiles_genewise	CDS	485323	485442	.	-	.	phase "."; gene_id "TR.2.selenocysteine"; transcript_id "TR.2.selenocysteine"; Reference "TR.2.selenocysteine.electrophorus_electricus.Electrophorus_electricus_Ee_SOAP_WITH_SSPACE_dna_toplevel";
RBHW02000267.1	selenoprofiles_genewise	CDS	484763	484905	.	-	.	phase "."; gene_id "TR.2.selenocysteine"; transcript_id "TR.2.selenocysteine"; Reference "TR.2.selenocysteine.electrophorus_electricus.Electrophorus_electricus_Ee_SOAP_WITH_SSPACE_dna_toplevel";
RBHW02000267.1	selenoprofiles_genewise	CDS	484250	484371	.	-	.	phase "."; gene_id "TR.2.selenocysteine"; transcript_id "TR.2.selenocysteine"; Reference "TR.2.selenocysteine.electrophorus_electricus.Electrophorus_electricus_Ee_SOAP_WITH_SSPACE_dna_toplevel";
RBHW02000267.1	selenoprofiles_genewise	CDS	483403	483628	.	-	.	phase "."; gene_id "TR.2.selenocysteine"; transcript_id "TR.2.selenocysteine"; Reference "TR.2.selenocysteine.electrophorus_electricus.Electrophorus_electricus_Ee_SOAP_WITH_SSPACE_dna_toplevel";
RBHW02000267.1	selenoprofiles_genewise	CDS	483192	483284	.	-	.	phase "."; gene_id "TR.2.selenocysteine"; transcript_id "TR.2.selenocysteine"; Reference "TR.2.selenocysteine.electrophorus_electricus.Electrophorus_electricus_Ee_SOAP_WITH_SSPACE_dna_toplevel";
RBHW02000267.1	selenoprofiles_genewise	CDS	482935	483011	.	-	.	phase "."; gene_id "TR.2.selenocysteine"; transcript_id "TR.2.selenocysteine"; Reference "TR.2.selenocysteine.electrophorus_electricus.Electrophorus_electricus_Ee_SOAP_WITH_SSPACE_dna_toplevel";
RBHW02000267.1	selenoprofiles_genewise	CDS	482187	482343	.	-	.	phase "."; gene_id "TR.2.selenocysteine"; transcript_id "TR.2.selenocysteine"; Reference "TR.2.selenocysteine.electrophorus_electricus.Electrophorus_electricus_Ee_SOAP_WITH_SSPACE_dna_toplevel";
RBHW02000267.1	selenoprofiles_genewise	CDS	481946	482053	.	-	.	phase "."; gene_id "TR.2.selenocysteine"; transcript_id "TR.2.selenocysteine"; Reference "TR.2.selenocysteine.electrophorus_electricus.Electrophorus_electricus_Ee_SOAP_WITH_SSPACE_dna_toplevel";
RBHW02000267.1	selenoprofiles_genewise	CDS	481720	481815	.	-	.	phase "."; gene_id "TR.2.selenocysteine"; transcript_id "TR.2.selenocysteine"; Reference "TR.2.selenocysteine.electrophorus_electricus.Electrophorus_electricus_Ee_SOAP_WITH_SSPACE_dna_toplevel";
RBHW02000267.1	selenoprofiles_genewise	CDS	480931	481065	.	-	.	phase "."; gene_id "TR.2.selenocysteine"; transcript_id "TR.2.selenocysteine"; Reference "TR.2.selenocysteine.electrophorus_electricus.Electrophorus_electricus_Ee_SOAP_WITH_SSPACE_dna_toplevel";
RBHW02000267.1	selenoprofiles_genewise	CDS	480738	480806	.	-	.	phase "."; gene_id "TR.2.selenocysteine"; transcript_id "TR.2.selenocysteine"; Reference "TR.2.selenocysteine.electrophorus_electricus.Electrophorus_electricus_Ee_SOAP_WITH_SSPACE_dna_toplevel";
RBHW02000267.1	selenoprofiles_secposition	Selenocysteine	480744	480746	.	-	.	phase "."; gene_id "Sec1:TR.2.selenocysteine"; transcript_id "Sec1:TR.2.selenocysteine"; Reference "TR.2.selenocysteine.electrophorus_electricus.Electrophorus_electricus_Ee_SOAP_WITH_SSPACE_dna_toplevel";
RBHW02000569.1	selenoprofiles_genewise	CDS	26833	26917	.	+	.	phase "."; gene_id "TR.25.selenocysteine"; transcript_id "TR.25.selenocysteine"; Reference "TR.25.selenocysteine.electrophorus_electricus.Electrophorus_electricus_Ee_SOAP_WITH_SSPACE_dna_toplevel";
RBHW02000569.1	selenoprofiles_genewise	CDS	27189	27245	.	+	.	phase "."; gene_id "TR.25.selenocysteine"; transcript_id "TR.25.selenocysteine"; Reference "TR.25.selenocysteine.electrophorus_electricus.Electrophorus_electricus_Ee_SOAP_WITH_SSPACE_dna_toplevel";
RBHW02000569.1	selenoprofiles_genewise	CDS	27377	27521	.	+	.	phase "."; gene_id "TR.25.selenocysteine"; transcript_id "TR.25.selenocysteine"; Reference "TR.25.selenocysteine.electrophorus_electricus.Electrophorus_electricus_Ee_SOAP_WITH_SSPACE_dna_toplevel";
RBHW02000569.1	selenoprofiles_genewise	CDS	28118	28192	.	+	.	phase "."; gene_id "TR.25.selenocysteine"; transcript_id "TR.25.selenocysteine"; Reference "TR.25.selenocysteine.electrophorus_electricus.Electrophorus_electricus_Ee_SOAP_WITH_SSPACE_dna_toplevel";
RBHW02000569.1	selenoprofiles_genewise	CDS	28275	28353	.	+	.	phase "."; gene_id "TR.25.selenocysteine"; transcript_id "TR.25.selenocysteine"; Reference "TR.25.selenocysteine.electrophorus_electricus.Electrophorus_electricus_Ee_SOAP_WITH_SSPACE_dna_toplevel";
RBHW02000569.1	selenoprofiles_genewise	CDS	28516	28578	.	+	.	phase "."; gene_id "TR.25.selenocysteine"; transcript_id "TR.25.selenocysteine"; Reference "TR.25.selenocysteine.electrophorus_electricus.Electrophorus_electricus_Ee_SOAP_WITH_SSPACE_dna_toplevel";
RBHW02000569.1	selenoprofiles_genewise	CDS	28894	28975	.	+	.	phase "."; gene_id "TR.25.selenocysteine"; transcript_id "TR.25.selenocysteine"; Reference "TR.25.selenocysteine.electrophorus_electricus.Electrophorus_electricus_Ee_SOAP_WITH_SSPACE_dna_toplevel";
RBHW02000569.1	selenoprofiles_genewise	CDS	30452	30555	.	+	.	phase "."; gene_id "TR.25.selenocysteine"; transcript_id "TR.25.selenocysteine"; Reference "TR.25.selenocysteine.electrophorus_electricus.Electrophorus_electricus_Ee_SOAP_WITH_SSPACE_dna_toplevel";
RBHW02000569.1	selenoprofiles_genewise	CDS	31057	31240	.	+	.	phase "."; gene_id "TR.25.selenocysteine"; transcript_id "TR.25.selenocysteine"; Reference "TR.25.selenocysteine.electrophorus_electricus.Electrophorus_electricus_Ee_SOAP_WITH_SSPACE_dna_toplevel";
RBHW02000569.1	selenoprofiles_genewise	CDS	34487	34635	.	+	.	phase "."; gene_id "TR.25.selenocysteine"; transcript_id "TR.25.selenocysteine"; Reference "TR.25.selenocysteine.electrophorus_electricus.Electrophorus_electricus_Ee_SOAP_WITH_SSPACE_dna_toplevel";
RBHW02000569.1	selenoprofiles_genewise	CDS	35004	35099	.	+	.	phase "."; gene_id "TR.25.selenocysteine"; transcript_id "TR.25.selenocysteine"; Reference "TR.25.selenocysteine.electrophorus_electricus.Electrophorus_electricus_Ee_SOAP_WITH_SSPACE_dna_toplevel";
RBHW02000569.1	selenoprofiles_genewise	CDS	35217	35309	.	+	.	phase "."; gene_id "TR.25.selenocysteine"; transcript_id "TR.25.selenocysteine"; Reference "TR.25.selenocysteine.electrophorus_electricus.Electrophorus_electricus_Ee_SOAP_WITH_SSPACE_dna_toplevel";
RBHW02000569.1	selenoprofiles_genewise	CDS	35872	35943	.	+	.	phase "."; gene_id "TR.25.selenocysteine"; transcript_id "TR.25.selenocysteine"; Reference "TR.25.selenocysteine.electrophorus_electricus.Electrophorus_electricus_Ee_SOAP_WITH_SSPACE_dna_toplevel";
RBHW02000569.1	selenoprofiles_genewise	CDS	36060	36157	.	+	.	phase "."; gene_id "TR.25.selenocysteine"; transcript_id "TR.25.selenocysteine"; Reference "TR.25.selenocysteine.electrophorus_electricus.Electrophorus_electricus_Ee_SOAP_WITH_SSPACE_dna_toplevel";
RBHW02000569.1	selenoprofiles_genewise	CDS	36672	36801	.	+	.	phase "."; gene_id "TR.25.selenocysteine"; transcript_id "TR.25.selenocysteine"; Reference "TR.25.selenocysteine.electrophorus_electricus.Electrophorus_electricus_Ee_SOAP_WITH_SSPACE_dna_toplevel";
RBHW02000569.1	selenoprofiles_secposition	Selenocysteine	36793	36795	.	+	.	phase "."; gene_id "Sec1:TR.25.selenocysteine"; transcript_id "Sec1:TR.25.selenocysteine"; Reference "TR.25.selenocysteine.electrophorus_electricus.Electrophorus_electricus_Ee_SOAP_WITH_SSPACE_dna_toplevel";
RBHW02000148.1	selenoprofiles_genewise	CDS	255878	256008	.	+	.	phase "."; gene_id "SelT.3.selenocysteine"; transcript_id "SelT.3.selenocysteine"; Reference "SelT.3.selenocysteine.electrophorus_electricus.Electrophorus_electricus_Ee_SOAP_WITH_SSPACE_dna_toplevel";
RBHW02000148.1	selenoprofiles_genewise	CDS	256578	256688	.	+	.	phase "."; gene_id "SelT.3.selenocysteine"; transcript_id "SelT.3.selenocysteine"; Reference "SelT.3.selenocysteine.electrophorus_electricus.Electrophorus_electricus_Ee_SOAP_WITH_SSPACE_dna_toplevel";
RBHW02000148.1	selenoprofiles_genewise	CDS	256777	256903	.	+	.	phase "."; gene_id "SelT.3.selenocysteine"; transcript_id "SelT.3.selenocysteine"; Reference "SelT.3.selenocysteine.electrophorus_electricus.Electrophorus_electricus_Ee_SOAP_WITH_SSPACE_dna_toplevel";
RBHW02000148.1	selenoprofiles_genewise	CDS	257305	257392	.	+	.	phase "."; gene_id "SelT.3.selenocysteine"; transcript_id "SelT.3.selenocysteine"; Reference "SelT.3.selenocysteine.electrophorus_electricus.Electrophorus_electricus_Ee_SOAP_WITH_SSPACE_dna_toplevel";
RBHW02000148.1	selenoprofiles_genewise	CDS	257616	257740	.	+	.	phase "."; gene_id "SelT.3.selenocysteine"; transcript_id "SelT.3.selenocysteine"; Reference "SelT.3.selenocysteine.electrophorus_electricus.Electrophorus_electricus_Ee_SOAP_WITH_SSPACE_dna_toplevel";
RBHW02000148.1	selenoprofiles_secposition	Selenocysteine	256585	256587	.	+	.	phase "."; gene_id "Sec1:SelT.3.selenocysteine"; transcript_id "Sec1:SelT.3.selenocysteine"; Reference "SelT.3.selenocysteine.electrophorus_electricus.Electrophorus_electricus_Ee_SOAP_WITH_SSPACE_dna_toplevel";
RBHW02000058.1	selenoprofiles_genewise	CDS	1111130	1111347	.	+	.	phase "."; gene_id "SelT.6.selenocysteine"; transcript_id "SelT.6.selenocysteine"; Reference "SelT.6.selenocysteine.electrophorus_electricus.Electrophorus_electricus_Ee_SOAP_WITH_SSPACE_dna_toplevel";
RBHW02000058.1	selenoprofiles_genewise	CDS	1111874	1111984	.	+	.	phase "."; gene_id "SelT.6.selenocysteine"; transcript_id "SelT.6.selenocysteine"; Reference "SelT.6.selenocysteine.electrophorus_electricus.Electrophorus_electricus_Ee_SOAP_WITH_SSPACE_dna_toplevel";
RBHW02000058.1	selenoprofiles_genewise	CDS	1112271	1112397	.	+	.	phase "."; gene_id "SelT.6.selenocysteine"; transcript_id "SelT.6.selenocysteine"; Reference "SelT.6.selenocysteine.electrophorus_electricus.Electrophorus_electricus_Ee_SOAP_WITH_SSPACE_dna_toplevel";
RBHW02000058.1	selenoprofiles_genewise	CDS	1112797	1112884	.	+	.	phase "."; gene_id "SelT.6.selenocysteine"; transcript_id "SelT.6.selenocysteine"; Reference "SelT.6.selenocysteine.electrophorus_electricus.Electrophorus_electricus_Ee_SOAP_WITH_SSPACE_dna_toplevel";
RBHW02000058.1	selenoprofiles_genewise	CDS	1113466	1113587	.	+	.	phase "."; gene_id "SelT.6.selenocysteine"; transcript_id "SelT.6.selenocysteine"; Reference "SelT.6.selenocysteine.electrophorus_electricus.Electrophorus_electricus_Ee_SOAP_WITH_SSPACE_dna_toplevel";
RBHW02000058.1	selenoprofiles_secposition	Selenocysteine	1111881	1111883	.	+	.	phase "."; gene_id "Sec1:SelT.6.selenocysteine"; transcript_id "Sec1:SelT.6.selenocysteine"; Reference "SelT.6.selenocysteine.electrophorus_electricus.Electrophorus_electricus_Ee_SOAP_WITH_SSPACE_dna_toplevel";
RBHW02000029.1	selenoprofiles_genewise	CDS	893458	893594	.	+	.	phase "."; gene_id "SelT.10.selenocysteine"; transcript_id "SelT.10.selenocysteine"; Reference "SelT.10.selenocysteine.electrophorus_electricus.Electrophorus_electricus_Ee_SOAP_WITH_SSPACE_dna_toplevel";
RBHW02000029.1	selenoprofiles_genewise	CDS	894727	894837	.	+	.	phase "."; gene_id "SelT.10.selenocysteine"; transcript_id "SelT.10.selenocysteine"; Reference "SelT.10.selenocysteine.electrophorus_electricus.Electrophorus_electricus_Ee_SOAP_WITH_SSPACE_dna_toplevel";
RBHW02000029.1	selenoprofiles_genewise	CDS	895369	895495	.	+	.	phase "."; gene_id "SelT.10.selenocysteine"; transcript_id "SelT.10.selenocysteine"; Reference "SelT.10.selenocysteine.electrophorus_electricus.Electrophorus_electricus_Ee_SOAP_WITH_SSPACE_dna_toplevel";
RBHW02000029.1	selenoprofiles_genewise	CDS	896795	896882	.	+	.	phase "."; gene_id "SelT.10.selenocysteine"; transcript_id "SelT.10.selenocysteine"; Reference "SelT.10.selenocysteine.electrophorus_electricus.Electrophorus_electricus_Ee_SOAP_WITH_SSPACE_dna_toplevel";
RBHW02000029.1	selenoprofiles_genewise	CDS	897358	897482	.	+	.	phase "."; gene_id "SelT.10.selenocysteine"; transcript_id "SelT.10.selenocysteine"; Reference "SelT.10.selenocysteine.electrophorus_electricus.Electrophorus_electricus_Ee_SOAP_WITH_SSPACE_dna_toplevel";
RBHW02000029.1	selenoprofiles_secposition	Selenocysteine	894734	894736	.	+	.	phase "."; gene_id "Sec1:SelT.10.selenocysteine"; transcript_id "Sec1:SelT.10.selenocysteine"; Reference "SelT.10.selenocysteine.electrophorus_electricus.Electrophorus_electricus_Ee_SOAP_WITH_SSPACE_dna_toplevel";
RBHW02000027.1	selenoprofiles_genewise	CDS	521972	522102	.	-	.	phase "."; gene_id "SelW.2.selenocysteine"; transcript_id "SelW.2.selenocysteine"; Reference "SelW.2.selenocysteine.electrophorus_electricus.Electrophorus_electricus_Ee_SOAP_WITH_SSPACE_dna_toplevel";
RBHW02000027.1	selenoprofiles_genewise	CDS	521117	521189	.	-	.	phase "."; gene_id "SelW.2.selenocysteine"; transcript_id "SelW.2.selenocysteine"; Reference "SelW.2.selenocysteine.electrophorus_electricus.Electrophorus_electricus_Ee_SOAP_WITH_SSPACE_dna_toplevel";
RBHW02000027.1	selenoprofiles_genewise	CDS	520271	520354	.	-	.	phase "."; gene_id "SelW.2.selenocysteine"; transcript_id "SelW.2.selenocysteine"; Reference "SelW.2.selenocysteine.electrophorus_electricus.Electrophorus_electricus_Ee_SOAP_WITH_SSPACE_dna_toplevel";
RBHW02000027.1	selenoprofiles_secposition	Selenocysteine	522064	522066	.	-	.	phase "."; gene_id "Sec1:SelW.2.selenocysteine"; transcript_id "Sec1:SelW.2.selenocysteine"; Reference "SelW.2.selenocysteine.electrophorus_electricus.Electrophorus_electricus_Ee_SOAP_WITH_SSPACE_dna_toplevel";
RBHW02000077.1	selenoprofiles_exonerate	CDS	1994594	1994622	.	+	.	phase "."; gene_id "SelW.3.selenocysteine"; transcript_id "SelW.3.selenocysteine"; Reference "SelW.3.selenocysteine.electrophorus_electricus.Electrophorus_electricus_Ee_SOAP_WITH_SSPACE_dna_toplevel";
RBHW02000077.1	selenoprofiles_exonerate	CDS	1995377	1995401	.	+	.	phase "."; gene_id "SelW.3.selenocysteine"; transcript_id "SelW.3.selenocysteine"; Reference "SelW.3.selenocysteine.electrophorus_electricus.Electrophorus_electricus_Ee_SOAP_WITH_SSPACE_dna_toplevel";
RBHW02000077.1	selenoprofiles_exonerate	CDS	1995510	1995563	.	+	.	phase "."; gene_id "SelW.3.selenocysteine"; transcript_id "SelW.3.selenocysteine"; Reference "SelW.3.selenocysteine.electrophorus_electricus.Electrophorus_electricus_Ee_SOAP_WITH_SSPACE_dna_toplevel";
RBHW02000077.1	selenoprofiles_exonerate	CDS	1996004	1996078	.	+	.	phase "."; gene_id "SelW.3.selenocysteine"; transcript_id "SelW.3.selenocysteine"; Reference "SelW.3.selenocysteine.electrophorus_electricus.Electrophorus_electricus_Ee_SOAP_WITH_SSPACE_dna_toplevel";
RBHW02000077.1	selenoprofiles_exonerate	CDS	1996465	1996740	.	+	.	phase "."; gene_id "SelW.3.selenocysteine"; transcript_id "SelW.3.selenocysteine"; Reference "SelW.3.selenocysteine.electrophorus_electricus.Electrophorus_electricus_Ee_SOAP_WITH_SSPACE_dna_toplevel";
RBHW02000077.1	selenoprofiles_secposition	Selenocysteine	1995384	1995386	.	+	.	phase "."; gene_id "Sec1:SelW.3.selenocysteine"; transcript_id "Sec1:SelW.3.selenocysteine"; Reference "SelW.3.selenocysteine.electrophorus_electricus.Electrophorus_electricus_Ee_SOAP_WITH_SSPACE_dna_toplevel";
RBHW02000077.1	selenoprofiles_secposition	Selenocysteine	1996540	1996542	.	+	.	phase "."; gene_id "Sec2:SelW.3.selenocysteine"; transcript_id "Sec2:SelW.3.selenocysteine"; Reference "SelW.3.selenocysteine.electrophorus_electricus.Electrophorus_electricus_Ee_SOAP_WITH_SSPACE_dna_toplevel";
11	selenoprofiles_genewise	CDS	81347136	81347640	.	+	.	phase "."; gene_id "SPS.6.selenocysteine"; transcript_id "SPS.6.selenocysteine"; Reference "SPS.6.selenocysteine.erpetoichthys_calabaricus.Erpetoichthys_calabaricus_fErpCal1_1_dna_toplevel";
11	selenoprofiles_genewise	CDS	81354475	81354578	.	+	.	phase "."; gene_id "SPS.6.selenocysteine"; transcript_id "SPS.6.selenocysteine"; Reference "SPS.6.selenocysteine.erpetoichthys_calabaricus.Erpetoichthys_calabaricus_fErpCal1_1_dna_toplevel";
11	selenoprofiles_genewise	CDS	81357742	81357849	.	+	.	phase "."; gene_id "SPS.6.selenocysteine"; transcript_id "SPS.6.selenocysteine"; Reference "SPS.6.selenocysteine.erpetoichthys_calabaricus.Erpetoichthys_calabaricus_fErpCal1_1_dna_toplevel";
11	selenoprofiles_genewise	CDS	81358099	81358253	.	+	.	phase "."; gene_id "SPS.6.selenocysteine"; transcript_id "SPS.6.selenocysteine"; Reference "SPS.6.selenocysteine.erpetoichthys_calabaricus.Erpetoichthys_calabaricus_fErpCal1_1_dna_toplevel";
11	selenoprofiles_genewise	CDS	81360108	81360198	.	+	.	phase "."; gene_id "SPS.6.selenocysteine"; transcript_id "SPS.6.selenocysteine"; Reference "SPS.6.selenocysteine.erpetoichthys_calabaricus.Erpetoichthys_calabaricus_fErpCal1_1_dna_toplevel";
11	selenoprofiles_genewise	CDS	81361165	81361264	.	+	.	phase "."; gene_id "SPS.6.selenocysteine"; transcript_id "SPS.6.selenocysteine"; Reference "SPS.6.selenocysteine.erpetoichthys_calabaricus.Erpetoichthys_calabaricus_fErpCal1_1_dna_toplevel";
11	selenoprofiles_genewise	CDS	81361394	81361606	.	+	.	phase "."; gene_id "SPS.6.selenocysteine"; transcript_id "SPS.6.selenocysteine"; Reference "SPS.6.selenocysteine.erpetoichthys_calabaricus.Erpetoichthys_calabaricus_fErpCal1_1_dna_toplevel";
11	selenoprofiles_genewise	CDS	81361702	81361943	.	+	.	phase "."; gene_id "SPS.6.selenocysteine"; transcript_id "SPS.6.selenocysteine"; Reference "SPS.6.selenocysteine.erpetoichthys_calabaricus.Erpetoichthys_calabaricus_fErpCal1_1_dna_toplevel";
11	selenoprofiles_secposition	Selenocysteine	81347475	81347477	.	+	.	phase "."; gene_id "Sec1:SPS.6.selenocysteine"; transcript_id "Sec1:SPS.6.selenocysteine"; Reference "SPS.6.selenocysteine.erpetoichthys_calabaricus.Erpetoichthys_calabaricus_fErpCal1_1_dna_toplevel";
16	selenoprofiles_genewise	CDS	77597514	77598542	.	+	.	phase "."; gene_id "DI.1.selenocysteine"; transcript_id "DI.1.selenocysteine"; Reference "DI.1.selenocysteine.erpetoichthys_calabaricus.Erpetoichthys_calabaricus_fErpCal1_1_dna_toplevel";
16	selenoprofiles_secposition	Selenocysteine	77598135	77598137	.	+	.	phase "."; gene_id "Sec1:DI.1.selenocysteine"; transcript_id "Sec1:DI.1.selenocysteine"; Reference "DI.1.selenocysteine.erpetoichthys_calabaricus.Erpetoichthys_calabaricus_fErpCal1_1_dna_toplevel";
16	selenoprofiles_genewise	CDS	9459717	9459944	.	-	.	phase "."; gene_id "DI.2.selenocysteine"; transcript_id "DI.2.selenocysteine"; Reference "DI.2.selenocysteine.erpetoichthys_calabaricus.Erpetoichthys_calabaricus_fErpCal1_1_dna_toplevel";
16	selenoprofiles_genewise	CDS	9447490	9448053	.	-	.	phase "."; gene_id "DI.2.selenocysteine"; transcript_id "DI.2.selenocysteine"; Reference "DI.2.selenocysteine.erpetoichthys_calabaricus.Erpetoichthys_calabaricus_fErpCal1_1_dna_toplevel";
16	selenoprofiles_secposition	Selenocysteine	9447889	9447891	.	-	.	phase "."; gene_id "Sec1:DI.2.selenocysteine"; transcript_id "Sec1:DI.2.selenocysteine"; Reference "DI.2.selenocysteine.erpetoichthys_calabaricus.Erpetoichthys_calabaricus_fErpCal1_1_dna_toplevel";
10	selenoprofiles_genewise	CDS	55417405	55417741	.	-	.	phase "."; gene_id "DI.5.selenocysteine"; transcript_id "DI.5.selenocysteine"; Reference "DI.5.selenocysteine.erpetoichthys_calabaricus.Erpetoichthys_calabaricus_fErpCal1_1_dna_toplevel";
10	selenoprofiles_genewise	CDS	55417121	55417264	.	-	.	phase "."; gene_id "DI.5.selenocysteine"; transcript_id "DI.5.selenocysteine"; Reference "DI.5.selenocysteine.erpetoichthys_calabaricus.Erpetoichthys_calabaricus_fErpCal1_1_dna_toplevel";
10	selenoprofiles_genewise	CDS	55415713	55415912	.	-	.	phase "."; gene_id "DI.5.selenocysteine"; transcript_id "DI.5.selenocysteine"; Reference "DI.5.selenocysteine.erpetoichthys_calabaricus.Erpetoichthys_calabaricus_fErpCal1_1_dna_toplevel";
10	selenoprofiles_genewise	CDS	55415229	55415294	.	-	.	phase "."; gene_id "DI.5.selenocysteine"; transcript_id "DI.5.selenocysteine"; Reference "DI.5.selenocysteine.erpetoichthys_calabaricus.Erpetoichthys_calabaricus_fErpCal1_1_dna_toplevel";
10	selenoprofiles_secposition	Selenocysteine	55417224	55417226	.	-	.	phase "."; gene_id "Sec1:DI.5.selenocysteine"; transcript_id "Sec1:DI.5.selenocysteine"; Reference "DI.5.selenocysteine.erpetoichthys_calabaricus.Erpetoichthys_calabaricus_fErpCal1_1_dna_toplevel";
18	selenoprofiles_exonerate	CDS	43398837	43398965	.	-	.	phase "."; gene_id "Fep15.2.selenocysteine"; transcript_id "Fep15.2.selenocysteine"; Reference "Fep15.2.selenocysteine.erpetoichthys_calabaricus.Erpetoichthys_calabaricus_fErpCal1_1_dna_toplevel";
18	selenoprofiles_exonerate	CDS	43398665	43398741	.	-	.	phase "."; gene_id "Fep15.2.selenocysteine"; transcript_id "Fep15.2.selenocysteine"; Reference "Fep15.2.selenocysteine.erpetoichthys_calabaricus.Erpetoichthys_calabaricus_fErpCal1_1_dna_toplevel";
18	selenoprofiles_exonerate	CDS	43397515	43397593	.	-	.	phase "."; gene_id "Fep15.2.selenocysteine"; transcript_id "Fep15.2.selenocysteine"; Reference "Fep15.2.selenocysteine.erpetoichthys_calabaricus.Erpetoichthys_calabaricus_fErpCal1_1_dna_toplevel";
18	selenoprofiles_exonerate	CDS	43393769	43393912	.	-	.	phase "."; gene_id "Fep15.2.selenocysteine"; transcript_id "Fep15.2.selenocysteine"; Reference "Fep15.2.selenocysteine.erpetoichthys_calabaricus.Erpetoichthys_calabaricus_fErpCal1_1_dna_toplevel";
18	selenoprofiles_secposition	Selenocysteine	43398721	43398723	.	-	.	phase "."; gene_id "Sec1:Fep15.2.selenocysteine"; transcript_id "Sec1:Fep15.2.selenocysteine"; Reference "Fep15.2.selenocysteine.erpetoichthys_calabaricus.Erpetoichthys_calabaricus_fErpCal1_1_dna_toplevel";
18	selenoprofiles_genewise	CDS	85556460	85556687	.	-	.	phase "."; gene_id "GPx.2.selenocysteine"; transcript_id "GPx.2.selenocysteine"; Reference "GPx.2.selenocysteine.erpetoichthys_calabaricus.Erpetoichthys_calabaricus_fErpCal1_1_dna_toplevel";
18	selenoprofiles_genewise	CDS	85555348	85555698	.	-	.	phase "."; gene_id "GPx.2.selenocysteine"; transcript_id "GPx.2.selenocysteine"; Reference "GPx.2.selenocysteine.erpetoichthys_calabaricus.Erpetoichthys_calabaricus_fErpCal1_1_dna_toplevel";
18	selenoprofiles_secposition	Selenocysteine	85556565	85556567	.	-	.	phase "."; gene_id "Sec1:GPx.2.selenocysteine"; transcript_id "Sec1:GPx.2.selenocysteine"; Reference "GPx.2.selenocysteine.erpetoichthys_calabaricus.Erpetoichthys_calabaricus_fErpCal1_1_dna_toplevel";
16	selenoprofiles_blast	CDS	2317039	2317275	.	+	.	phase "."; gene_id "GPx.4.selenocysteine"; transcript_id "GPx.4.selenocysteine"; Reference "GPx.4.selenocysteine.erpetoichthys_calabaricus.Erpetoichthys_calabaricus_fErpCal1_1_dna_toplevel";
16	selenoprofiles_blast	CDS	2324223	2324561	.	+	.	phase "."; gene_id "GPx.4.selenocysteine"; transcript_id "GPx.4.selenocysteine"; Reference "GPx.4.selenocysteine.erpetoichthys_calabaricus.Erpetoichthys_calabaricus_fErpCal1_1_dna_toplevel";
16	selenoprofiles_secposition	Selenocysteine	2317159	2317161	.	+	.	phase "."; gene_id "Sec1:GPx.4.selenocysteine"; transcript_id "Sec1:GPx.4.selenocysteine"; Reference "GPx.4.selenocysteine.erpetoichthys_calabaricus.Erpetoichthys_calabaricus_fErpCal1_1_dna_toplevel";
11	selenoprofiles_exonerate	CDS	65431002	65431052	.	-	.	phase "."; gene_id "GPx.10.selenocysteine"; transcript_id "GPx.10.selenocysteine"; Reference "GPx.10.selenocysteine.erpetoichthys_calabaricus.Erpetoichthys_calabaricus_fErpCal1_1_dna_toplevel";
11	selenoprofiles_exonerate	CDS	65325623	65325782	.	-	.	phase "."; gene_id "GPx.10.selenocysteine"; transcript_id "GPx.10.selenocysteine"; Reference "GPx.10.selenocysteine.erpetoichthys_calabaricus.Erpetoichthys_calabaricus_fErpCal1_1_dna_toplevel";
11	selenoprofiles_exonerate	CDS	65323223	65323340	.	-	.	phase "."; gene_id "GPx.10.selenocysteine"; transcript_id "GPx.10.selenocysteine"; Reference "GPx.10.selenocysteine.erpetoichthys_calabaricus.Erpetoichthys_calabaricus_fErpCal1_1_dna_toplevel";
11	selenoprofiles_exonerate	CDS	65322736	65322835	.	-	.	phase "."; gene_id "GPx.10.selenocysteine"; transcript_id "GPx.10.selenocysteine"; Reference "GPx.10.selenocysteine.erpetoichthys_calabaricus.Erpetoichthys_calabaricus_fErpCal1_1_dna_toplevel";
11	selenoprofiles_exonerate	CDS	65315819	65316070	.	-	.	phase "."; gene_id "GPx.10.selenocysteine"; transcript_id "GPx.10.selenocysteine"; Reference "GPx.10.selenocysteine.erpetoichthys_calabaricus.Erpetoichthys_calabaricus_fErpCal1_1_dna_toplevel";
11	selenoprofiles_secposition	Selenocysteine	65325645	65325647	.	-	.	phase "."; gene_id "Sec1:GPx.10.selenocysteine"; transcript_id "Sec1:GPx.10.selenocysteine"; Reference "GPx.10.selenocysteine.erpetoichthys_calabaricus.Erpetoichthys_calabaricus_fErpCal1_1_dna_toplevel";
2	selenoprofiles_exonerate	CDS	252249513	252249737	.	+	.	phase "."; gene_id "GPx.18.selenocysteine"; transcript_id "GPx.18.selenocysteine"; Reference "GPx.18.selenocysteine.erpetoichthys_calabaricus.Erpetoichthys_calabaricus_fErpCal1_1_dna_toplevel";
2	selenoprofiles_exonerate	CDS	252256241	252256334	.	+	.	phase "."; gene_id "GPx.18.selenocysteine"; transcript_id "GPx.18.selenocysteine"; Reference "GPx.18.selenocysteine.erpetoichthys_calabaricus.Erpetoichthys_calabaricus_fErpCal1_1_dna_toplevel";
2	selenoprofiles_exonerate	CDS	252257413	252257543	.	+	.	phase "."; gene_id "GPx.18.selenocysteine"; transcript_id "GPx.18.selenocysteine"; Reference "GPx.18.selenocysteine.erpetoichthys_calabaricus.Erpetoichthys_calabaricus_fErpCal1_1_dna_toplevel";
2	selenoprofiles_exonerate	CDS	252261913	252262047	.	+	.	phase "."; gene_id "GPx.18.selenocysteine"; transcript_id "GPx.18.selenocysteine"; Reference "GPx.18.selenocysteine.erpetoichthys_calabaricus.Erpetoichthys_calabaricus_fErpCal1_1_dna_toplevel";
2	selenoprofiles_secposition	Selenocysteine	252249717	252249719	.	+	.	phase "."; gene_id "Sec1:GPx.18.selenocysteine"; transcript_id "Sec1:GPx.18.selenocysteine"; Reference "GPx.18.selenocysteine.erpetoichthys_calabaricus.Erpetoichthys_calabaricus_fErpCal1_1_dna_toplevel";
12	selenoprofiles_genewise	CDS	133161786	133161883	.	-	.	phase "."; gene_id "GPx.20.selenocysteine"; transcript_id "GPx.20.selenocysteine"; Reference "GPx.20.selenocysteine.erpetoichthys_calabaricus.Erpetoichthys_calabaricus_fErpCal1_1_dna_toplevel";
12	selenoprofiles_genewise	CDS	133160911	133161055	.	-	.	phase "."; gene_id "GPx.20.selenocysteine"; transcript_id "GPx.20.selenocysteine"; Reference "GPx.20.selenocysteine.erpetoichthys_calabaricus.Erpetoichthys_calabaricus_fErpCal1_1_dna_toplevel";
12	selenoprofiles_genewise	CDS	133156082	133156233	.	-	.	phase "."; gene_id "GPx.20.selenocysteine"; transcript_id "GPx.20.selenocysteine"; Reference "GPx.20.selenocysteine.erpetoichthys_calabaricus.Erpetoichthys_calabaricus_fErpCal1_1_dna_toplevel";
12	selenoprofiles_genewise	CDS	133154023	133154308	.	-	.	phase "."; gene_id "GPx.20.selenocysteine"; transcript_id "GPx.20.selenocysteine"; Reference "GPx.20.selenocysteine.erpetoichthys_calabaricus.Erpetoichthys_calabaricus_fErpCal1_1_dna_toplevel";
12	selenoprofiles_secposition	Selenocysteine	133161016	133161018	.	-	.	phase "."; gene_id "Sec1:GPx.20.selenocysteine"; transcript_id "Sec1:GPx.20.selenocysteine"; Reference "GPx.20.selenocysteine.erpetoichthys_calabaricus.Erpetoichthys_calabaricus_fErpCal1_1_dna_toplevel";
10	selenoprofiles_genewise	CDS	72154739	72154906	.	-	.	phase "."; gene_id "Sel15.3.selenocysteine"; transcript_id "Sel15.3.selenocysteine"; Reference "Sel15.3.selenocysteine.erpetoichthys_calabaricus.Erpetoichthys_calabaricus_fErpCal1_1_dna_toplevel";
10	selenoprofiles_genewise	CDS	72144445	72144508	.	-	.	phase "."; gene_id "Sel15.3.selenocysteine"; transcript_id "Sel15.3.selenocysteine"; Reference "Sel15.3.selenocysteine.erpetoichthys_calabaricus.Erpetoichthys_calabaricus_fErpCal1_1_dna_toplevel";
10	selenoprofiles_genewise	CDS	72135928	72135977	.	-	.	phase "."; gene_id "Sel15.3.selenocysteine"; transcript_id "Sel15.3.selenocysteine"; Reference "Sel15.3.selenocysteine.erpetoichthys_calabaricus.Erpetoichthys_calabaricus_fErpCal1_1_dna_toplevel";
10	selenoprofiles_genewise	CDS	72133384	72133515	.	-	.	phase "."; gene_id "Sel15.3.selenocysteine"; transcript_id "Sel15.3.selenocysteine"; Reference "Sel15.3.selenocysteine.erpetoichthys_calabaricus.Erpetoichthys_calabaricus_fErpCal1_1_dna_toplevel";
10	selenoprofiles_secposition	Selenocysteine	72144473	72144475	.	-	.	phase "."; gene_id "Sec1:Sel15.3.selenocysteine"; transcript_id "Sec1:Sel15.3.selenocysteine"; Reference "Sel15.3.selenocysteine.erpetoichthys_calabaricus.Erpetoichthys_calabaricus_fErpCal1_1_dna_toplevel";
10	selenoprofiles_blast	CDS	161808994	161809140	.	-	.	phase "."; gene_id "SelH.1.selenocysteine"; transcript_id "SelH.1.selenocysteine"; Reference "SelH.1.selenocysteine.erpetoichthys_calabaricus.Erpetoichthys_calabaricus_fErpCal1_1_dna_toplevel";
10	selenoprofiles_blast	CDS	161805716	161805814	.	-	.	phase "."; gene_id "SelH.1.selenocysteine"; transcript_id "SelH.1.selenocysteine"; Reference "SelH.1.selenocysteine.erpetoichthys_calabaricus.Erpetoichthys_calabaricus_fErpCal1_1_dna_toplevel";
10	selenoprofiles_secposition	Selenocysteine	161809129	161809131	.	-	.	phase "."; gene_id "Sec1:SelH.1.selenocysteine"; transcript_id "Sec1:SelH.1.selenocysteine"; Reference "SelH.1.selenocysteine.erpetoichthys_calabaricus.Erpetoichthys_calabaricus_fErpCal1_1_dna_toplevel";
10	selenoprofiles_blast	CDS	161819108	161819254	.	-	.	phase "."; gene_id "SelH.2.selenocysteine"; transcript_id "SelH.2.selenocysteine"; Reference "SelH.2.selenocysteine.erpetoichthys_calabaricus.Erpetoichthys_calabaricus_fErpCal1_1_dna_toplevel";
10	selenoprofiles_blast	CDS	161816286	161816375	.	-	.	phase "."; gene_id "SelH.2.selenocysteine"; transcript_id "SelH.2.selenocysteine"; Reference "SelH.2.selenocysteine.erpetoichthys_calabaricus.Erpetoichthys_calabaricus_fErpCal1_1_dna_toplevel";
10	selenoprofiles_secposition	Selenocysteine	161819243	161819245	.	-	.	phase "."; gene_id "Sec1:SelH.2.selenocysteine"; transcript_id "Sec1:SelH.2.selenocysteine"; Reference "SelH.2.selenocysteine.erpetoichthys_calabaricus.Erpetoichthys_calabaricus_fErpCal1_1_dna_toplevel";
3	selenoprofiles_genewise	CDS	126933756	126933812	.	-	.	phase "."; gene_id "SelI.3.selenocysteine"; transcript_id "SelI.3.selenocysteine"; Reference "SelI.3.selenocysteine.erpetoichthys_calabaricus.Erpetoichthys_calabaricus_fErpCal1_1_dna_toplevel";
3	selenoprofiles_genewise	CDS	126918285	126918353	.	-	.	phase "."; gene_id "SelI.3.selenocysteine"; transcript_id "SelI.3.selenocysteine"; Reference "SelI.3.selenocysteine.erpetoichthys_calabaricus.Erpetoichthys_calabaricus_fErpCal1_1_dna_toplevel";
3	selenoprofiles_genewise	CDS	126915783	126915891	.	-	.	phase "."; gene_id "SelI.3.selenocysteine"; transcript_id "SelI.3.selenocysteine"; Reference "SelI.3.selenocysteine.erpetoichthys_calabaricus.Erpetoichthys_calabaricus_fErpCal1_1_dna_toplevel";
3	selenoprofiles_genewise	CDS	126906348	126906422	.	-	.	phase "."; gene_id "SelI.3.selenocysteine"; transcript_id "SelI.3.selenocysteine"; Reference "SelI.3.selenocysteine.erpetoichthys_calabaricus.Erpetoichthys_calabaricus_fErpCal1_1_dna_toplevel";
3	selenoprofiles_genewise	CDS	126904977	126905239	.	-	.	phase "."; gene_id "SelI.3.selenocysteine"; transcript_id "SelI.3.selenocysteine"; Reference "SelI.3.selenocysteine.erpetoichthys_calabaricus.Erpetoichthys_calabaricus_fErpCal1_1_dna_toplevel";
3	selenoprofiles_genewise	CDS	126892063	126892171	.	-	.	phase "."; gene_id "SelI.3.selenocysteine"; transcript_id "SelI.3.selenocysteine"; Reference "SelI.3.selenocysteine.erpetoichthys_calabaricus.Erpetoichthys_calabaricus_fErpCal1_1_dna_toplevel";
3	selenoprofiles_genewise	CDS	126891390	126891438	.	-	.	phase "."; gene_id "SelI.3.selenocysteine"; transcript_id "SelI.3.selenocysteine"; Reference "SelI.3.selenocysteine.erpetoichthys_calabaricus.Erpetoichthys_calabaricus_fErpCal1_1_dna_toplevel";
3	selenoprofiles_genewise	CDS	126885395	126885575	.	-	.	phase "."; gene_id "SelI.3.selenocysteine"; transcript_id "SelI.3.selenocysteine"; Reference "SelI.3.selenocysteine.erpetoichthys_calabaricus.Erpetoichthys_calabaricus_fErpCal1_1_dna_toplevel";
3	selenoprofiles_genewise	CDS	126882442	126882624	.	-	.	phase "."; gene_id "SelI.3.selenocysteine"; transcript_id "SelI.3.selenocysteine"; Reference "SelI.3.selenocysteine.erpetoichthys_calabaricus.Erpetoichthys_calabaricus_fErpCal1_1_dna_toplevel";
3	selenoprofiles_genewise	CDS	126880976	126881083	.	-	.	phase "."; gene_id "SelI.3.selenocysteine"; transcript_id "SelI.3.selenocysteine"; Reference "SelI.3.selenocysteine.erpetoichthys_calabaricus.Erpetoichthys_calabaricus_fErpCal1_1_dna_toplevel";
3	selenoprofiles_secposition	Selenocysteine	126881018	126881020	.	-	.	phase "."; gene_id "Sec1:SelI.3.selenocysteine"; transcript_id "Sec1:SelI.3.selenocysteine"; Reference "SelI.3.selenocysteine.erpetoichthys_calabaricus.Erpetoichthys_calabaricus_fErpCal1_1_dna_toplevel";
10	selenoprofiles_genewise	CDS	38797175	38797241	.	-	.	phase "."; gene_id "SelJ.5.selenocysteine"; transcript_id "SelJ.5.selenocysteine"; Reference "SelJ.5.selenocysteine.erpetoichthys_calabaricus.Erpetoichthys_calabaricus_fErpCal1_1_dna_toplevel";
10	selenoprofiles_genewise	CDS	38792768	38792944	.	-	.	phase "."; gene_id "SelJ.5.selenocysteine"; transcript_id "SelJ.5.selenocysteine"; Reference "SelJ.5.selenocysteine.erpetoichthys_calabaricus.Erpetoichthys_calabaricus_fErpCal1_1_dna_toplevel";
10	selenoprofiles_genewise	CDS	38792059	38792157	.	-	.	phase "."; gene_id "SelJ.5.selenocysteine"; transcript_id "SelJ.5.selenocysteine"; Reference "SelJ.5.selenocysteine.erpetoichthys_calabaricus.Erpetoichthys_calabaricus_fErpCal1_1_dna_toplevel";
10	selenoprofiles_genewise	CDS	38787443	38787535	.	-	.	phase "."; gene_id "SelJ.5.selenocysteine"; transcript_id "SelJ.5.selenocysteine"; Reference "SelJ.5.selenocysteine.erpetoichthys_calabaricus.Erpetoichthys_calabaricus_fErpCal1_1_dna_toplevel";
10	selenoprofiles_genewise	CDS	38778352	38778508	.	-	.	phase "."; gene_id "SelJ.5.selenocysteine"; transcript_id "SelJ.5.selenocysteine"; Reference "SelJ.5.selenocysteine.erpetoichthys_calabaricus.Erpetoichthys_calabaricus_fErpCal1_1_dna_toplevel";
10	selenoprofiles_genewise	CDS	38775672	38775787	.	-	.	phase "."; gene_id "SelJ.5.selenocysteine"; transcript_id "SelJ.5.selenocysteine"; Reference "SelJ.5.selenocysteine.erpetoichthys_calabaricus.Erpetoichthys_calabaricus_fErpCal1_1_dna_toplevel";
10	selenoprofiles_genewise	CDS	38772990	38773067	.	-	.	phase "."; gene_id "SelJ.5.selenocysteine"; transcript_id "SelJ.5.selenocysteine"; Reference "SelJ.5.selenocysteine.erpetoichthys_calabaricus.Erpetoichthys_calabaricus_fErpCal1_1_dna_toplevel";
10	selenoprofiles_genewise	CDS	38768471	38768610	.	-	.	phase "."; gene_id "SelJ.5.selenocysteine"; transcript_id "SelJ.5.selenocysteine"; Reference "SelJ.5.selenocysteine.erpetoichthys_calabaricus.Erpetoichthys_calabaricus_fErpCal1_1_dna_toplevel";
10	selenoprofiles_genewise	CDS	38765525	38765626	.	-	.	phase "."; gene_id "SelJ.5.selenocysteine"; transcript_id "SelJ.5.selenocysteine"; Reference "SelJ.5.selenocysteine.erpetoichthys_calabaricus.Erpetoichthys_calabaricus_fErpCal1_1_dna_toplevel";
10	selenoprofiles_secposition	Selenocysteine	38772991	38772993	.	-	.	phase "."; gene_id "Sec1:SelJ.5.selenocysteine"; transcript_id "Sec1:SelJ.5.selenocysteine"; Reference "SelJ.5.selenocysteine.erpetoichthys_calabaricus.Erpetoichthys_calabaricus_fErpCal1_1_dna_toplevel";
18	selenoprofiles_exonerate	CDS	30697594	30697612	.	+	.	phase "."; gene_id "SelK.1.selenocysteine"; transcript_id "SelK.1.selenocysteine"; Reference "SelK.1.selenocysteine.erpetoichthys_calabaricus.Erpetoichthys_calabaricus_fErpCal1_1_dna_toplevel";
18	selenoprofiles_exonerate	CDS	30698099	30698189	.	+	.	phase "."; gene_id "SelK.1.selenocysteine"; transcript_id "SelK.1.selenocysteine"; Reference "SelK.1.selenocysteine.erpetoichthys_calabaricus.Erpetoichthys_calabaricus_fErpCal1_1_dna_toplevel";
18	selenoprofiles_exonerate	CDS	30698278	30698352	.	+	.	phase "."; gene_id "SelK.1.selenocysteine"; transcript_id "SelK.1.selenocysteine"; Reference "SelK.1.selenocysteine.erpetoichthys_calabaricus.Erpetoichthys_calabaricus_fErpCal1_1_dna_toplevel";
18	selenoprofiles_exonerate	CDS	30699975	30700083	.	+	.	phase "."; gene_id "SelK.1.selenocysteine"; transcript_id "SelK.1.selenocysteine"; Reference "SelK.1.selenocysteine.erpetoichthys_calabaricus.Erpetoichthys_calabaricus_fErpCal1_1_dna_toplevel";
18	selenoprofiles_secposition	Selenocysteine	30700063	30700065	.	+	.	phase "."; gene_id "Sec2:SelK.1.selenocysteine"; transcript_id "Sec2:SelK.1.selenocysteine"; Reference "SelK.1.selenocysteine.erpetoichthys_calabaricus.Erpetoichthys_calabaricus_fErpCal1_1_dna_toplevel";
3	selenoprofiles_genewise	CDS	214230555	214230704	.	-	.	phase "."; gene_id "SelL.4.selenocysteine"; transcript_id "SelL.4.selenocysteine"; Reference "SelL.4.selenocysteine.erpetoichthys_calabaricus.Erpetoichthys_calabaricus_fErpCal1_1_dna_toplevel";
3	selenoprofiles_genewise	CDS	214227687	214227809	.	-	.	phase "."; gene_id "SelL.4.selenocysteine"; transcript_id "SelL.4.selenocysteine"; Reference "SelL.4.selenocysteine.erpetoichthys_calabaricus.Erpetoichthys_calabaricus_fErpCal1_1_dna_toplevel";
3	selenoprofiles_genewise	CDS	214222694	214222828	.	-	.	phase "."; gene_id "SelL.4.selenocysteine"; transcript_id "SelL.4.selenocysteine"; Reference "SelL.4.selenocysteine.erpetoichthys_calabaricus.Erpetoichthys_calabaricus_fErpCal1_1_dna_toplevel";
3	selenoprofiles_genewise	CDS	214221665	214221778	.	-	.	phase "."; gene_id "SelL.4.selenocysteine"; transcript_id "SelL.4.selenocysteine"; Reference "SelL.4.selenocysteine.erpetoichthys_calabaricus.Erpetoichthys_calabaricus_fErpCal1_1_dna_toplevel";
3	selenoprofiles_secposition	Selenocysteine	214230597	214230599	.	-	.	phase "."; gene_id "Sec1:SelL.4.selenocysteine"; transcript_id "Sec1:SelL.4.selenocysteine"; Reference "SelL.4.selenocysteine.erpetoichthys_calabaricus.Erpetoichthys_calabaricus_fErpCal1_1_dna_toplevel";
3	selenoprofiles_secposition	Selenocysteine	214230588	214230590	.	-	.	phase "."; gene_id "Sec2:SelL.4.selenocysteine"; transcript_id "Sec2:SelL.4.selenocysteine"; Reference "SelL.4.selenocysteine.erpetoichthys_calabaricus.Erpetoichthys_calabaricus_fErpCal1_1_dna_toplevel";
18	selenoprofiles_exonerate	CDS	4693115	4693165	.	-	.	phase "."; gene_id "SelM.3.selenocysteine"; transcript_id "SelM.3.selenocysteine"; Reference "SelM.3.selenocysteine.erpetoichthys_calabaricus.Erpetoichthys_calabaricus_fErpCal1_1_dna_toplevel";
18	selenoprofiles_exonerate	CDS	4692932	4692966	.	-	.	phase "."; gene_id "SelM.3.selenocysteine"; transcript_id "SelM.3.selenocysteine"; Reference "SelM.3.selenocysteine.erpetoichthys_calabaricus.Erpetoichthys_calabaricus_fErpCal1_1_dna_toplevel";
18	selenoprofiles_exonerate	CDS	4687506	4687584	.	-	.	phase "."; gene_id "SelM.3.selenocysteine"; transcript_id "SelM.3.selenocysteine"; Reference "SelM.3.selenocysteine.erpetoichthys_calabaricus.Erpetoichthys_calabaricus_fErpCal1_1_dna_toplevel";
18	selenoprofiles_exonerate	CDS	4684001	4684294	.	-	.	phase "."; gene_id "SelM.3.selenocysteine"; transcript_id "SelM.3.selenocysteine"; Reference "SelM.3.selenocysteine.erpetoichthys_calabaricus.Erpetoichthys_calabaricus_fErpCal1_1_dna_toplevel";
18	selenoprofiles_secposition	Selenocysteine	4693136	4693138	.	-	.	phase "."; gene_id "Sec1:SelM.3.selenocysteine"; transcript_id "Sec1:SelM.3.selenocysteine"; Reference "SelM.3.selenocysteine.erpetoichthys_calabaricus.Erpetoichthys_calabaricus_fErpCal1_1_dna_toplevel";
14	selenoprofiles_genewise	CDS	39091709	39091826	.	+	.	phase "."; gene_id "SelN.3.selenocysteine"; transcript_id "SelN.3.selenocysteine"; Reference "SelN.3.selenocysteine.erpetoichthys_calabaricus.Erpetoichthys_calabaricus_fErpCal1_1_dna_toplevel";
14	selenoprofiles_genewise	CDS	39094805	39094935	.	+	.	phase "."; gene_id "SelN.3.selenocysteine"; transcript_id "SelN.3.selenocysteine"; Reference "SelN.3.selenocysteine.erpetoichthys_calabaricus.Erpetoichthys_calabaricus_fErpCal1_1_dna_toplevel";
14	selenoprofiles_genewise	CDS	39095161	39095373	.	+	.	phase "."; gene_id "SelN.3.selenocysteine"; transcript_id "SelN.3.selenocysteine"; Reference "SelN.3.selenocysteine.erpetoichthys_calabaricus.Erpetoichthys_calabaricus_fErpCal1_1_dna_toplevel";
14	selenoprofiles_genewise	CDS	39096938	39097062	.	+	.	phase "."; gene_id "SelN.3.selenocysteine"; transcript_id "SelN.3.selenocysteine"; Reference "SelN.3.selenocysteine.erpetoichthys_calabaricus.Erpetoichthys_calabaricus_fErpCal1_1_dna_toplevel";
14	selenoprofiles_genewise	CDS	39098077	39098214	.	+	.	phase "."; gene_id "SelN.3.selenocysteine"; transcript_id "SelN.3.selenocysteine"; Reference "SelN.3.selenocysteine.erpetoichthys_calabaricus.Erpetoichthys_calabaricus_fErpCal1_1_dna_toplevel";
14	selenoprofiles_genewise	CDS	39099373	39099454	.	+	.	phase "."; gene_id "SelN.3.selenocysteine"; transcript_id "SelN.3.selenocysteine"; Reference "SelN.3.selenocysteine.erpetoichthys_calabaricus.Erpetoichthys_calabaricus_fErpCal1_1_dna_toplevel";
14	selenoprofiles_genewise	CDS	39104042	39104230	.	+	.	phase "."; gene_id "SelN.3.selenocysteine"; transcript_id "SelN.3.selenocysteine"; Reference "SelN.3.selenocysteine.erpetoichthys_calabaricus.Erpetoichthys_calabaricus_fErpCal1_1_dna_toplevel";
14	selenoprofiles_genewise	CDS	39104432	39104537	.	+	.	phase "."; gene_id "SelN.3.selenocysteine"; transcript_id "SelN.3.selenocysteine"; Reference "SelN.3.selenocysteine.erpetoichthys_calabaricus.Erpetoichthys_calabaricus_fErpCal1_1_dna_toplevel";
14	selenoprofiles_genewise	CDS	39107168	39107280	.	+	.	phase "."; gene_id "SelN.3.selenocysteine"; transcript_id "SelN.3.selenocysteine"; Reference "SelN.3.selenocysteine.erpetoichthys_calabaricus.Erpetoichthys_calabaricus_fErpCal1_1_dna_toplevel";
14	selenoprofiles_genewise	CDS	39109116	39109214	.	+	.	phase "."; gene_id "SelN.3.selenocysteine"; transcript_id "SelN.3.selenocysteine"; Reference "SelN.3.selenocysteine.erpetoichthys_calabaricus.Erpetoichthys_calabaricus_fErpCal1_1_dna_toplevel";
14	selenoprofiles_genewise	CDS	39110658	39110831	.	+	.	phase "."; gene_id "SelN.3.selenocysteine"; transcript_id "SelN.3.selenocysteine"; Reference "SelN.3.selenocysteine.erpetoichthys_calabaricus.Erpetoichthys_calabaricus_fErpCal1_1_dna_toplevel";
14	selenoprofiles_secposition	Selenocysteine	39104534	39104536	.	+	.	phase "."; gene_id "Sec1:SelN.3.selenocysteine"; transcript_id "Sec1:SelN.3.selenocysteine"; Reference "SelN.3.selenocysteine.erpetoichthys_calabaricus.Erpetoichthys_calabaricus_fErpCal1_1_dna_toplevel";
1	selenoprofiles_genewise	CDS	148702423	148702955	.	-	.	phase "."; gene_id "SelO.1.selenocysteine"; transcript_id "SelO.1.selenocysteine"; Reference "SelO.1.selenocysteine.erpetoichthys_calabaricus.Erpetoichthys_calabaricus_fErpCal1_1_dna_toplevel";
1	selenoprofiles_genewise	CDS	148698926	148699129	.	-	.	phase "."; gene_id "SelO.1.selenocysteine"; transcript_id "SelO.1.selenocysteine"; Reference "SelO.1.selenocysteine.erpetoichthys_calabaricus.Erpetoichthys_calabaricus_fErpCal1_1_dna_toplevel";
1	selenoprofiles_genewise	CDS	148698670	148698850	.	-	.	phase "."; gene_id "SelO.1.selenocysteine"; transcript_id "SelO.1.selenocysteine"; Reference "SelO.1.selenocysteine.erpetoichthys_calabaricus.Erpetoichthys_calabaricus_fErpCal1_1_dna_toplevel";
1	selenoprofiles_genewise	CDS	148696382	148696512	.	-	.	phase "."; gene_id "SelO.1.selenocysteine"; transcript_id "SelO.1.selenocysteine"; Reference "SelO.1.selenocysteine.erpetoichthys_calabaricus.Erpetoichthys_calabaricus_fErpCal1_1_dna_toplevel";
1	selenoprofiles_genewise	CDS	148695869	148696146	.	-	.	phase "."; gene_id "SelO.1.selenocysteine"; transcript_id "SelO.1.selenocysteine"; Reference "SelO.1.selenocysteine.erpetoichthys_calabaricus.Erpetoichthys_calabaricus_fErpCal1_1_dna_toplevel";
1	selenoprofiles_genewise	CDS	148694956	148695106	.	-	.	phase "."; gene_id "SelO.1.selenocysteine"; transcript_id "SelO.1.selenocysteine"; Reference "SelO.1.selenocysteine.erpetoichthys_calabaricus.Erpetoichthys_calabaricus_fErpCal1_1_dna_toplevel";
1	selenoprofiles_genewise	CDS	148693100	148693285	.	-	.	phase "."; gene_id "SelO.1.selenocysteine"; transcript_id "SelO.1.selenocysteine"; Reference "SelO.1.selenocysteine.erpetoichthys_calabaricus.Erpetoichthys_calabaricus_fErpCal1_1_dna_toplevel";
1	selenoprofiles_genewise	CDS	148692501	148692657	.	-	.	phase "."; gene_id "SelO.1.selenocysteine"; transcript_id "SelO.1.selenocysteine"; Reference "SelO.1.selenocysteine.erpetoichthys_calabaricus.Erpetoichthys_calabaricus_fErpCal1_1_dna_toplevel";
1	selenoprofiles_genewise	CDS	148689395	148689610	.	-	.	phase "."; gene_id "SelO.1.selenocysteine"; transcript_id "SelO.1.selenocysteine"; Reference "SelO.1.selenocysteine.erpetoichthys_calabaricus.Erpetoichthys_calabaricus_fErpCal1_1_dna_toplevel";
1	selenoprofiles_secposition	Selenocysteine	148689404	148689406	.	-	.	phase "."; gene_id "Sec1:SelO.1.selenocysteine"; transcript_id "Sec1:SelO.1.selenocysteine"; Reference "SelO.1.selenocysteine.erpetoichthys_calabaricus.Erpetoichthys_calabaricus_fErpCal1_1_dna_toplevel";
10	selenoprofiles_genewise	CDS	56622388	56622593	.	-	.	phase "."; gene_id "SelP.1.selenocysteine"; transcript_id "SelP.1.selenocysteine"; Reference "SelP.1.selenocysteine.erpetoichthys_calabaricus.Erpetoichthys_calabaricus_fErpCal1_1_dna_toplevel";
10	selenoprofiles_genewise	CDS	56622085	56622297	.	-	.	phase "."; gene_id "SelP.1.selenocysteine"; transcript_id "SelP.1.selenocysteine"; Reference "SelP.1.selenocysteine.erpetoichthys_calabaricus.Erpetoichthys_calabaricus_fErpCal1_1_dna_toplevel";
10	selenoprofiles_genewise	CDS	56615545	56615695	.	-	.	phase "."; gene_id "SelP.1.selenocysteine"; transcript_id "SelP.1.selenocysteine"; Reference "SelP.1.selenocysteine.erpetoichthys_calabaricus.Erpetoichthys_calabaricus_fErpCal1_1_dna_toplevel";
10	selenoprofiles_secposition	Selenocysteine	56622414	56622416	.	-	.	phase "."; gene_id "Sec1:SelP.1.selenocysteine"; transcript_id "Sec1:SelP.1.selenocysteine"; Reference "SelP.1.selenocysteine.erpetoichthys_calabaricus.Erpetoichthys_calabaricus_fErpCal1_1_dna_toplevel";
7	selenoprofiles_genewise	CDS	146872657	146872859	.	-	.	phase "."; gene_id "SelP.3.selenocysteine"; transcript_id "SelP.3.selenocysteine"; Reference "SelP.3.selenocysteine.erpetoichthys_calabaricus.Erpetoichthys_calabaricus_fErpCal1_1_dna_toplevel";
7	selenoprofiles_genewise	CDS	146872087	146872299	.	-	.	phase "."; gene_id "SelP.3.selenocysteine"; transcript_id "SelP.3.selenocysteine"; Reference "SelP.3.selenocysteine.erpetoichthys_calabaricus.Erpetoichthys_calabaricus_fErpCal1_1_dna_toplevel";
7	selenoprofiles_genewise	CDS	146870691	146870817	.	-	.	phase "."; gene_id "SelP.3.selenocysteine"; transcript_id "SelP.3.selenocysteine"; Reference "SelP.3.selenocysteine.erpetoichthys_calabaricus.Erpetoichthys_calabaricus_fErpCal1_1_dna_toplevel";
7	selenoprofiles_secposition	Selenocysteine	146872683	146872685	.	-	.	phase "."; gene_id "Sec1:SelP.3.selenocysteine"; transcript_id "Sec1:SelP.3.selenocysteine"; Reference "SelP.3.selenocysteine.erpetoichthys_calabaricus.Erpetoichthys_calabaricus_fErpCal1_1_dna_toplevel";
11	selenoprofiles_genewise	CDS	124068669	124068723	.	-	.	phase "."; gene_id "SelR.1.selenocysteine"; transcript_id "SelR.1.selenocysteine"; Reference "SelR.1.selenocysteine.erpetoichthys_calabaricus.Erpetoichthys_calabaricus_fErpCal1_1_dna_toplevel";
11	selenoprofiles_genewise	CDS	124059056	124059198	.	-	.	phase "."; gene_id "SelR.1.selenocysteine"; transcript_id "SelR.1.selenocysteine"; Reference "SelR.1.selenocysteine.erpetoichthys_calabaricus.Erpetoichthys_calabaricus_fErpCal1_1_dna_toplevel";
11	selenoprofiles_genewise	CDS	124054134	124054265	.	-	.	phase "."; gene_id "SelR.1.selenocysteine"; transcript_id "SelR.1.selenocysteine"; Reference "SelR.1.selenocysteine.erpetoichthys_calabaricus.Erpetoichthys_calabaricus_fErpCal1_1_dna_toplevel";
11	selenoprofiles_secposition	Selenocysteine	124054185	124054187	.	-	.	phase "."; gene_id "Sec1:SelR.1.selenocysteine"; transcript_id "Sec1:SelR.1.selenocysteine"; Reference "SelR.1.selenocysteine.erpetoichthys_calabaricus.Erpetoichthys_calabaricus_fErpCal1_1_dna_toplevel";
17	selenoprofiles_genewise	CDS	70844495	70844602	.	+	.	phase "."; gene_id "SelS.3.selenocysteine"; transcript_id "SelS.3.selenocysteine"; Reference "SelS.3.selenocysteine.erpetoichthys_calabaricus.Erpetoichthys_calabaricus_fErpCal1_1_dna_toplevel";
17	selenoprofiles_genewise	CDS	70855473	70855562	.	+	.	phase "."; gene_id "SelS.3.selenocysteine"; transcript_id "SelS.3.selenocysteine"; Reference "SelS.3.selenocysteine.erpetoichthys_calabaricus.Erpetoichthys_calabaricus_fErpCal1_1_dna_toplevel";
17	selenoprofiles_genewise	CDS	70855669	70855747	.	+	.	phase "."; gene_id "SelS.3.selenocysteine"; transcript_id "SelS.3.selenocysteine"; Reference "SelS.3.selenocysteine.erpetoichthys_calabaricus.Erpetoichthys_calabaricus_fErpCal1_1_dna_toplevel";
17	selenoprofiles_genewise	CDS	70856797	70856882	.	+	.	phase "."; gene_id "SelS.3.selenocysteine"; transcript_id "SelS.3.selenocysteine"; Reference "SelS.3.selenocysteine.erpetoichthys_calabaricus.Erpetoichthys_calabaricus_fErpCal1_1_dna_toplevel";
17	selenoprofiles_secposition	Selenocysteine	70856874	70856876	.	+	.	phase "."; gene_id "Sec1:SelS.3.selenocysteine"; transcript_id "Sec1:SelS.3.selenocysteine"; Reference "SelS.3.selenocysteine.erpetoichthys_calabaricus.Erpetoichthys_calabaricus_fErpCal1_1_dna_toplevel";
1	selenoprofiles_exonerate	CDS	309445798	309445938	.	+	.	phase "."; gene_id "TR.5.selenocysteine"; transcript_id "TR.5.selenocysteine"; Reference "TR.5.selenocysteine.erpetoichthys_calabaricus.Erpetoichthys_calabaricus_fErpCal1_1_dna_toplevel";
1	selenoprofiles_exonerate	CDS	309448413	309448485	.	+	.	phase "."; gene_id "TR.5.selenocysteine"; transcript_id "TR.5.selenocysteine"; Reference "TR.5.selenocysteine.erpetoichthys_calabaricus.Erpetoichthys_calabaricus_fErpCal1_1_dna_toplevel";
1	selenoprofiles_exonerate	CDS	309455366	309455485	.	+	.	phase "."; gene_id "TR.5.selenocysteine"; transcript_id "TR.5.selenocysteine"; Reference "TR.5.selenocysteine.erpetoichthys_calabaricus.Erpetoichthys_calabaricus_fErpCal1_1_dna_toplevel";
1	selenoprofiles_exonerate	CDS	309460796	309460938	.	+	.	phase "."; gene_id "TR.5.selenocysteine"; transcript_id "TR.5.selenocysteine"; Reference "TR.5.selenocysteine.erpetoichthys_calabaricus.Erpetoichthys_calabaricus_fErpCal1_1_dna_toplevel";
1	selenoprofiles_exonerate	CDS	309463298	309463413	.	+	.	phase "."; gene_id "TR.5.selenocysteine"; transcript_id "TR.5.selenocysteine"; Reference "TR.5.selenocysteine.erpetoichthys_calabaricus.Erpetoichthys_calabaricus_fErpCal1_1_dna_toplevel";
1	selenoprofiles_exonerate	CDS	309465965	309466190	.	+	.	phase "."; gene_id "TR.5.selenocysteine"; transcript_id "TR.5.selenocysteine"; Reference "TR.5.selenocysteine.erpetoichthys_calabaricus.Erpetoichthys_calabaricus_fErpCal1_1_dna_toplevel";
1	selenoprofiles_exonerate	CDS	309472795	309472887	.	+	.	phase "."; gene_id "TR.5.selenocysteine"; transcript_id "TR.5.selenocysteine"; Reference "TR.5.selenocysteine.erpetoichthys_calabaricus.Erpetoichthys_calabaricus_fErpCal1_1_dna_toplevel";
1	selenoprofiles_exonerate	CDS	309476495	309476571	.	+	.	phase "."; gene_id "TR.5.selenocysteine"; transcript_id "TR.5.selenocysteine"; Reference "TR.5.selenocysteine.erpetoichthys_calabaricus.Erpetoichthys_calabaricus_fErpCal1_1_dna_toplevel";
1	selenoprofiles_exonerate	CDS	309479106	309479262	.	+	.	phase "."; gene_id "TR.5.selenocysteine"; transcript_id "TR.5.selenocysteine"; Reference "TR.5.selenocysteine.erpetoichthys_calabaricus.Erpetoichthys_calabaricus_fErpCal1_1_dna_toplevel";
1	selenoprofiles_exonerate	CDS	309481166	309481273	.	+	.	phase "."; gene_id "TR.5.selenocysteine"; transcript_id "TR.5.selenocysteine"; Reference "TR.5.selenocysteine.erpetoichthys_calabaricus.Erpetoichthys_calabaricus_fErpCal1_1_dna_toplevel";
1	selenoprofiles_exonerate	CDS	309482058	309482153	.	+	.	phase "."; gene_id "TR.5.selenocysteine"; transcript_id "TR.5.selenocysteine"; Reference "TR.5.selenocysteine.erpetoichthys_calabaricus.Erpetoichthys_calabaricus_fErpCal1_1_dna_toplevel";
1	selenoprofiles_exonerate	CDS	309491221	309491355	.	+	.	phase "."; gene_id "TR.5.selenocysteine"; transcript_id "TR.5.selenocysteine"; Reference "TR.5.selenocysteine.erpetoichthys_calabaricus.Erpetoichthys_calabaricus_fErpCal1_1_dna_toplevel";
1	selenoprofiles_exonerate	CDS	309524890	309524958	.	+	.	phase "."; gene_id "TR.5.selenocysteine"; transcript_id "TR.5.selenocysteine"; Reference "TR.5.selenocysteine.erpetoichthys_calabaricus.Erpetoichthys_calabaricus_fErpCal1_1_dna_toplevel";
1	selenoprofiles_secposition	Selenocysteine	309524950	309524952	.	+	.	phase "."; gene_id "Sec1:TR.5.selenocysteine"; transcript_id "Sec1:TR.5.selenocysteine"; Reference "TR.5.selenocysteine.erpetoichthys_calabaricus.Erpetoichthys_calabaricus_fErpCal1_1_dna_toplevel";
18	selenoprofiles_exonerate	CDS	21166893	21166959	.	-	.	phase "."; gene_id "TR.22.selenocysteine"; transcript_id "TR.22.selenocysteine"; Reference "TR.22.selenocysteine.erpetoichthys_calabaricus.Erpetoichthys_calabaricus_fErpCal1_1_dna_toplevel";
18	selenoprofiles_exonerate	CDS	21166187	21166243	.	-	.	phase "."; gene_id "TR.22.selenocysteine"; transcript_id "TR.22.selenocysteine"; Reference "TR.22.selenocysteine.erpetoichthys_calabaricus.Erpetoichthys_calabaricus_fErpCal1_1_dna_toplevel";
18	selenoprofiles_exonerate	CDS	21163917	21164061	.	-	.	phase "."; gene_id "TR.22.selenocysteine"; transcript_id "TR.22.selenocysteine"; Reference "TR.22.selenocysteine.erpetoichthys_calabaricus.Erpetoichthys_calabaricus_fErpCal1_1_dna_toplevel";
18	selenoprofiles_exonerate	CDS	21162059	21162134	.	-	.	phase "."; gene_id "TR.22.selenocysteine"; transcript_id "TR.22.selenocysteine"; Reference "TR.22.selenocysteine.erpetoichthys_calabaricus.Erpetoichthys_calabaricus_fErpCal1_1_dna_toplevel";
18	selenoprofiles_exonerate	CDS	21156060	21156122	.	-	.	phase "."; gene_id "TR.22.selenocysteine"; transcript_id "TR.22.selenocysteine"; Reference "TR.22.selenocysteine.erpetoichthys_calabaricus.Erpetoichthys_calabaricus_fErpCal1_1_dna_toplevel";
18	selenoprofiles_exonerate	CDS	21154456	21154526	.	-	.	phase "."; gene_id "TR.22.selenocysteine"; transcript_id "TR.22.selenocysteine"; Reference "TR.22.selenocysteine.erpetoichthys_calabaricus.Erpetoichthys_calabaricus_fErpCal1_1_dna_toplevel";
18	selenoprofiles_exonerate	CDS	21147730	21147749	.	-	.	phase "."; gene_id "TR.22.selenocysteine"; transcript_id "TR.22.selenocysteine"; Reference "TR.22.selenocysteine.erpetoichthys_calabaricus.Erpetoichthys_calabaricus_fErpCal1_1_dna_toplevel";
18	selenoprofiles_exonerate	CDS	21146694	21146785	.	-	.	phase "."; gene_id "TR.22.selenocysteine"; transcript_id "TR.22.selenocysteine"; Reference "TR.22.selenocysteine.erpetoichthys_calabaricus.Erpetoichthys_calabaricus_fErpCal1_1_dna_toplevel";
18	selenoprofiles_exonerate	CDS	21140299	21140473	.	-	.	phase "."; gene_id "TR.22.selenocysteine"; transcript_id "TR.22.selenocysteine"; Reference "TR.22.selenocysteine.erpetoichthys_calabaricus.Erpetoichthys_calabaricus_fErpCal1_1_dna_toplevel";
18	selenoprofiles_exonerate	CDS	21130472	21130608	.	-	.	phase "."; gene_id "TR.22.selenocysteine"; transcript_id "TR.22.selenocysteine"; Reference "TR.22.selenocysteine.erpetoichthys_calabaricus.Erpetoichthys_calabaricus_fErpCal1_1_dna_toplevel";
18	selenoprofiles_exonerate	CDS	21127292	21127387	.	-	.	phase "."; gene_id "TR.22.selenocysteine"; transcript_id "TR.22.selenocysteine"; Reference "TR.22.selenocysteine.erpetoichthys_calabaricus.Erpetoichthys_calabaricus_fErpCal1_1_dna_toplevel";
18	selenoprofiles_exonerate	CDS	21121480	21121572	.	-	.	phase "."; gene_id "TR.22.selenocysteine"; transcript_id "TR.22.selenocysteine"; Reference "TR.22.selenocysteine.erpetoichthys_calabaricus.Erpetoichthys_calabaricus_fErpCal1_1_dna_toplevel";
18	selenoprofiles_exonerate	CDS	21119598	21119669	.	-	.	phase "."; gene_id "TR.22.selenocysteine"; transcript_id "TR.22.selenocysteine"; Reference "TR.22.selenocysteine.erpetoichthys_calabaricus.Erpetoichthys_calabaricus_fErpCal1_1_dna_toplevel";
18	selenoprofiles_exonerate	CDS	21119423	21119520	.	-	.	phase "."; gene_id "TR.22.selenocysteine"; transcript_id "TR.22.selenocysteine"; Reference "TR.22.selenocysteine.erpetoichthys_calabaricus.Erpetoichthys_calabaricus_fErpCal1_1_dna_toplevel";
18	selenoprofiles_exonerate	CDS	21118994	21119123	.	-	.	phase "."; gene_id "TR.22.selenocysteine"; transcript_id "TR.22.selenocysteine"; Reference "TR.22.selenocysteine.erpetoichthys_calabaricus.Erpetoichthys_calabaricus_fErpCal1_1_dna_toplevel";
18	selenoprofiles_secposition	Selenocysteine	21119000	21119002	.	-	.	phase "."; gene_id "Sec1:TR.22.selenocysteine"; transcript_id "Sec1:TR.22.selenocysteine"; Reference "TR.22.selenocysteine.erpetoichthys_calabaricus.Erpetoichthys_calabaricus_fErpCal1_1_dna_toplevel";
2	selenoprofiles_exonerate	CDS	125885559	125885698	.	-	.	phase "."; gene_id "SelT.2.selenocysteine"; transcript_id "SelT.2.selenocysteine"; Reference "SelT.2.selenocysteine.erpetoichthys_calabaricus.Erpetoichthys_calabaricus_fErpCal1_1_dna_toplevel";
2	selenoprofiles_exonerate	CDS	125877191	125877301	.	-	.	phase "."; gene_id "SelT.2.selenocysteine"; transcript_id "SelT.2.selenocysteine"; Reference "SelT.2.selenocysteine.erpetoichthys_calabaricus.Erpetoichthys_calabaricus_fErpCal1_1_dna_toplevel";
2	selenoprofiles_exonerate	CDS	125872634	125872760	.	-	.	phase "."; gene_id "SelT.2.selenocysteine"; transcript_id "SelT.2.selenocysteine"; Reference "SelT.2.selenocysteine.erpetoichthys_calabaricus.Erpetoichthys_calabaricus_fErpCal1_1_dna_toplevel";
2	selenoprofiles_exonerate	CDS	125871627	125871714	.	-	.	phase "."; gene_id "SelT.2.selenocysteine"; transcript_id "SelT.2.selenocysteine"; Reference "SelT.2.selenocysteine.erpetoichthys_calabaricus.Erpetoichthys_calabaricus_fErpCal1_1_dna_toplevel";
2	selenoprofiles_exonerate	CDS	125864418	125864542	.	-	.	phase "."; gene_id "SelT.2.selenocysteine"; transcript_id "SelT.2.selenocysteine"; Reference "SelT.2.selenocysteine.erpetoichthys_calabaricus.Erpetoichthys_calabaricus_fErpCal1_1_dna_toplevel";
2	selenoprofiles_secposition	Selenocysteine	125877292	125877294	.	-	.	phase "."; gene_id "Sec1:SelT.2.selenocysteine"; transcript_id "Sec1:SelT.2.selenocysteine"; Reference "SelT.2.selenocysteine.erpetoichthys_calabaricus.Erpetoichthys_calabaricus_fErpCal1_1_dna_toplevel";
12	selenoprofiles_genewise	CDS	100901638	100901855	.	+	.	phase "."; gene_id "SelT.10.selenocysteine"; transcript_id "SelT.10.selenocysteine"; Reference "SelT.10.selenocysteine.erpetoichthys_calabaricus.Erpetoichthys_calabaricus_fErpCal1_1_dna_toplevel";
12	selenoprofiles_genewise	CDS	100922472	100922582	.	+	.	phase "."; gene_id "SelT.10.selenocysteine"; transcript_id "SelT.10.selenocysteine"; Reference "SelT.10.selenocysteine.erpetoichthys_calabaricus.Erpetoichthys_calabaricus_fErpCal1_1_dna_toplevel";
12	selenoprofiles_genewise	CDS	100930938	100931064	.	+	.	phase "."; gene_id "SelT.10.selenocysteine"; transcript_id "SelT.10.selenocysteine"; Reference "SelT.10.selenocysteine.erpetoichthys_calabaricus.Erpetoichthys_calabaricus_fErpCal1_1_dna_toplevel";
12	selenoprofiles_genewise	CDS	100932101	100932188	.	+	.	phase "."; gene_id "SelT.10.selenocysteine"; transcript_id "SelT.10.selenocysteine"; Reference "SelT.10.selenocysteine.erpetoichthys_calabaricus.Erpetoichthys_calabaricus_fErpCal1_1_dna_toplevel";
12	selenoprofiles_genewise	CDS	100939134	100939255	.	+	.	phase "."; gene_id "SelT.10.selenocysteine"; transcript_id "SelT.10.selenocysteine"; Reference "SelT.10.selenocysteine.erpetoichthys_calabaricus.Erpetoichthys_calabaricus_fErpCal1_1_dna_toplevel";
12	selenoprofiles_secposition	Selenocysteine	100922479	100922481	.	+	.	phase "."; gene_id "Sec1:SelT.10.selenocysteine"; transcript_id "Sec1:SelT.10.selenocysteine"; Reference "SelT.10.selenocysteine.erpetoichthys_calabaricus.Erpetoichthys_calabaricus_fErpCal1_1_dna_toplevel";
14	selenoprofiles_genewise	CDS	51342106	51342229	.	+	.	phase "."; gene_id "SelW.3.selenocysteine"; transcript_id "SelW.3.selenocysteine"; Reference "SelW.3.selenocysteine.erpetoichthys_calabaricus.Erpetoichthys_calabaricus_fErpCal1_1_dna_toplevel";
14	selenoprofiles_genewise	CDS	51343255	51343385	.	+	.	phase "."; gene_id "SelW.3.selenocysteine"; transcript_id "SelW.3.selenocysteine"; Reference "SelW.3.selenocysteine.erpetoichthys_calabaricus.Erpetoichthys_calabaricus_fErpCal1_1_dna_toplevel";
14	selenoprofiles_secposition	Selenocysteine	51342139	51342141	.	+	.	phase "."; gene_id "Sec1:SelW.3.selenocysteine"; transcript_id "Sec1:SelW.3.selenocysteine"; Reference "SelW.3.selenocysteine.erpetoichthys_calabaricus.Erpetoichthys_calabaricus_fErpCal1_1_dna_toplevel";
17	selenoprofiles_genewise	CDS	77001320	77001512	.	-	.	phase "."; gene_id "SelW.4.selenocysteine"; transcript_id "SelW.4.selenocysteine"; Reference "SelW.4.selenocysteine.erpetoichthys_calabaricus.Erpetoichthys_calabaricus_fErpCal1_1_dna_toplevel";
17	selenoprofiles_genewise	CDS	76997204	76997370	.	-	.	phase "."; gene_id "SelW.4.selenocysteine"; transcript_id "SelW.4.selenocysteine"; Reference "SelW.4.selenocysteine.erpetoichthys_calabaricus.Erpetoichthys_calabaricus_fErpCal1_1_dna_toplevel";
17	selenoprofiles_secposition	Selenocysteine	77001408	77001410	.	-	.	phase "."; gene_id "Sec1:SelW.4.selenocysteine"; transcript_id "Sec1:SelW.4.selenocysteine"; Reference "SelW.4.selenocysteine.erpetoichthys_calabaricus.Erpetoichthys_calabaricus_fErpCal1_1_dna_toplevel";
QUSF01000004.1	selenoprofiles_genewise	CDS	5995808	5996632	.	-	.	phase "."; gene_id "DI.1.selenocysteine"; transcript_id "DI.1.selenocysteine"; Reference "DI.1.selenocysteine.erythrura_gouldiae.Erythrura_gouldiae_GouldianFinch_dna_toplevel";
QUSF01000004.1	selenoprofiles_secposition	Selenocysteine	5996219	5996221	.	-	.	phase "."; gene_id "Sec1:DI.1.selenocysteine"; transcript_id "Sec1:DI.1.selenocysteine"; Reference "DI.1.selenocysteine.erythrura_gouldiae.Erythrura_gouldiae_GouldianFinch_dna_toplevel";
QUSF01000004.1	selenoprofiles_genewise	CDS	15086590	15086811	.	+	.	phase "."; gene_id "DI.3.selenocysteine"; transcript_id "DI.3.selenocysteine"; Reference "DI.3.selenocysteine.erythrura_gouldiae.Erythrura_gouldiae_GouldianFinch_dna_toplevel";
QUSF01000004.1	selenoprofiles_genewise	CDS	15097490	15098062	.	+	.	phase "."; gene_id "DI.3.selenocysteine"; transcript_id "DI.3.selenocysteine"; Reference "DI.3.selenocysteine.erythrura_gouldiae.Erythrura_gouldiae_GouldianFinch_dna_toplevel";
QUSF01000004.1	selenoprofiles_secposition	Selenocysteine	15097661	15097663	.	+	.	phase "."; gene_id "Sec1:DI.3.selenocysteine"; transcript_id "Sec1:DI.3.selenocysteine"; Reference "DI.3.selenocysteine.erythrura_gouldiae.Erythrura_gouldiae_GouldianFinch_dna_toplevel";
QUSF01000010.1	selenoprofiles_genewise	CDS	3615515	3615929	.	-	.	phase "."; gene_id "DI.4.selenocysteine"; transcript_id "DI.4.selenocysteine"; Reference "DI.4.selenocysteine.erythrura_gouldiae.Erythrura_gouldiae_GouldianFinch_dna_toplevel";
QUSF01000010.1	selenoprofiles_genewise	CDS	3613886	3614029	.	-	.	phase "."; gene_id "DI.4.selenocysteine"; transcript_id "DI.4.selenocysteine"; Reference "DI.4.selenocysteine.erythrura_gouldiae.Erythrura_gouldiae_GouldianFinch_dna_toplevel";
QUSF01000010.1	selenoprofiles_genewise	CDS	3612602	3612801	.	-	.	phase "."; gene_id "DI.4.selenocysteine"; transcript_id "DI.4.selenocysteine"; Reference "DI.4.selenocysteine.erythrura_gouldiae.Erythrura_gouldiae_GouldianFinch_dna_toplevel";
QUSF01000010.1	selenoprofiles_genewise	CDS	3612073	3612138	.	-	.	phase "."; gene_id "DI.4.selenocysteine"; transcript_id "DI.4.selenocysteine"; Reference "DI.4.selenocysteine.erythrura_gouldiae.Erythrura_gouldiae_GouldianFinch_dna_toplevel";
QUSF01000010.1	selenoprofiles_secposition	Selenocysteine	3613989	3613991	.	-	.	phase "."; gene_id "Sec1:DI.4.selenocysteine"; transcript_id "Sec1:DI.4.selenocysteine"; Reference "DI.4.selenocysteine.erythrura_gouldiae.Erythrura_gouldiae_GouldianFinch_dna_toplevel";
QUSF01000061.1	selenoprofiles_genewise	CDS	1117294	1117947	.	-	.	phase "."; gene_id "GPx.1.selenocysteine"; transcript_id "GPx.1.selenocysteine"; Reference "GPx.1.selenocysteine.erythrura_gouldiae.Erythrura_gouldiae_GouldianFinch_dna_toplevel";
QUSF01000061.1	selenoprofiles_secposition	Selenocysteine	1117825	1117827	.	-	.	phase "."; gene_id "Sec1:GPx.1.selenocysteine"; transcript_id "Sec1:GPx.1.selenocysteine"; Reference "GPx.1.selenocysteine.erythrura_gouldiae.Erythrura_gouldiae_GouldianFinch_dna_toplevel";
QUSF01000032.1	selenoprofiles_genewise	CDS	1746356	1746598	.	+	.	phase "."; gene_id "GPx.3.selenocysteine"; transcript_id "GPx.3.selenocysteine"; Reference "GPx.3.selenocysteine.erythrura_gouldiae.Erythrura_gouldiae_GouldianFinch_dna_toplevel";
QUSF01000032.1	selenoprofiles_genewise	CDS	1746700	1747050	.	+	.	phase "."; gene_id "GPx.3.selenocysteine"; transcript_id "GPx.3.selenocysteine"; Reference "GPx.3.selenocysteine.erythrura_gouldiae.Erythrura_gouldiae_GouldianFinch_dna_toplevel";
QUSF01000032.1	selenoprofiles_secposition	Selenocysteine	1746491	1746493	.	+	.	phase "."; gene_id "Sec1:GPx.3.selenocysteine"; transcript_id "Sec1:GPx.3.selenocysteine"; Reference "GPx.3.selenocysteine.erythrura_gouldiae.Erythrura_gouldiae_GouldianFinch_dna_toplevel";
QUSF01000017.1	selenoprofiles_genewise	CDS	5860065	5860236	.	-	.	phase "."; gene_id "GPx.6.selenocysteine"; transcript_id "GPx.6.selenocysteine"; Reference "GPx.6.selenocysteine.erythrura_gouldiae.Erythrura_gouldiae_GouldianFinch_dna_toplevel";
QUSF01000017.1	selenoprofiles_genewise	CDS	5859737	5859854	.	-	.	phase "."; gene_id "GPx.6.selenocysteine"; transcript_id "GPx.6.selenocysteine"; Reference "GPx.6.selenocysteine.erythrura_gouldiae.Erythrura_gouldiae_GouldianFinch_dna_toplevel";
QUSF01000017.1	selenoprofiles_genewise	CDS	5859480	5859579	.	-	.	phase "."; gene_id "GPx.6.selenocysteine"; transcript_id "GPx.6.selenocysteine"; Reference "GPx.6.selenocysteine.erythrura_gouldiae.Erythrura_gouldiae_GouldianFinch_dna_toplevel";
QUSF01000017.1	selenoprofiles_genewise	CDS	5859162	5859389	.	-	.	phase "."; gene_id "GPx.6.selenocysteine"; transcript_id "GPx.6.selenocysteine"; Reference "GPx.6.selenocysteine.erythrura_gouldiae.Erythrura_gouldiae_GouldianFinch_dna_toplevel";
QUSF01000017.1	selenoprofiles_secposition	Selenocysteine	5860087	5860089	.	-	.	phase "."; gene_id "Sec1:GPx.6.selenocysteine"; transcript_id "Sec1:GPx.6.selenocysteine"; Reference "GPx.6.selenocysteine.erythrura_gouldiae.Erythrura_gouldiae_GouldianFinch_dna_toplevel";
QUSF01000343.1	selenoprofiles_exonerate	CDS	7070	7506	.	+	.	phase "."; gene_id "GPx.12.selenocysteine"; transcript_id "GPx.12.selenocysteine"; Reference "GPx.12.selenocysteine.erythrura_gouldiae.Erythrura_gouldiae_GouldianFinch_dna_toplevel";
QUSF01000343.1	selenoprofiles_exonerate	CDS	7653	7797	.	+	.	phase "."; gene_id "GPx.12.selenocysteine"; transcript_id "GPx.12.selenocysteine"; Reference "GPx.12.selenocysteine.erythrura_gouldiae.Erythrura_gouldiae_GouldianFinch_dna_toplevel";
QUSF01000343.1	selenoprofiles_exonerate	CDS	7878	8029	.	+	.	phase "."; gene_id "GPx.12.selenocysteine"; transcript_id "GPx.12.selenocysteine"; Reference "GPx.12.selenocysteine.erythrura_gouldiae.Erythrura_gouldiae_GouldianFinch_dna_toplevel";
QUSF01000343.1	selenoprofiles_exonerate	CDS	8163	8187	.	+	.	phase "."; gene_id "GPx.12.selenocysteine"; transcript_id "GPx.12.selenocysteine"; Reference "GPx.12.selenocysteine.erythrura_gouldiae.Erythrura_gouldiae_GouldianFinch_dna_toplevel";
QUSF01000343.1	selenoprofiles_exonerate	CDS	8440	8499	.	+	.	phase "."; gene_id "GPx.12.selenocysteine"; transcript_id "GPx.12.selenocysteine"; Reference "GPx.12.selenocysteine.erythrura_gouldiae.Erythrura_gouldiae_GouldianFinch_dna_toplevel";
QUSF01000343.1	selenoprofiles_exonerate	CDS	8574	8606	.	+	.	phase "."; gene_id "GPx.12.selenocysteine"; transcript_id "GPx.12.selenocysteine"; Reference "GPx.12.selenocysteine.erythrura_gouldiae.Erythrura_gouldiae_GouldianFinch_dna_toplevel";
QUSF01000343.1	selenoprofiles_secposition	Selenocysteine	7690	7692	.	+	.	phase "."; gene_id "Sec1:GPx.12.selenocysteine"; transcript_id "Sec1:GPx.12.selenocysteine"; Reference "GPx.12.selenocysteine.erythrura_gouldiae.Erythrura_gouldiae_GouldianFinch_dna_toplevel";
QUSF01000010.1	selenoprofiles_genewise	CDS	13375367	13375435	.	-	.	phase "."; gene_id "Sel15.1.selenocysteine"; transcript_id "Sel15.1.selenocysteine"; Reference "Sel15.1.selenocysteine.erythrura_gouldiae.Erythrura_gouldiae_GouldianFinch_dna_toplevel";
QUSF01000010.1	selenoprofiles_genewise	CDS	13373770	13373937	.	-	.	phase "."; gene_id "Sel15.1.selenocysteine"; transcript_id "Sel15.1.selenocysteine"; Reference "Sel15.1.selenocysteine.erythrura_gouldiae.Erythrura_gouldiae_GouldianFinch_dna_toplevel";
QUSF01000010.1	selenoprofiles_genewise	CDS	13366129	13366192	.	-	.	phase "."; gene_id "Sel15.1.selenocysteine"; transcript_id "Sel15.1.selenocysteine"; Reference "Sel15.1.selenocysteine.erythrura_gouldiae.Erythrura_gouldiae_GouldianFinch_dna_toplevel";
QUSF01000010.1	selenoprofiles_genewise	CDS	13358529	13358578	.	-	.	phase "."; gene_id "Sel15.1.selenocysteine"; transcript_id "Sel15.1.selenocysteine"; Reference "Sel15.1.selenocysteine.erythrura_gouldiae.Erythrura_gouldiae_GouldianFinch_dna_toplevel";
QUSF01000010.1	selenoprofiles_genewise	CDS	13356743	13356874	.	-	.	phase "."; gene_id "Sel15.1.selenocysteine"; transcript_id "Sel15.1.selenocysteine"; Reference "Sel15.1.selenocysteine.erythrura_gouldiae.Erythrura_gouldiae_GouldianFinch_dna_toplevel";
QUSF01000010.1	selenoprofiles_secposition	Selenocysteine	13366157	13366159	.	-	.	phase "."; gene_id "Sec1:Sel15.1.selenocysteine"; transcript_id "Sec1:Sel15.1.selenocysteine"; Reference "Sel15.1.selenocysteine.erythrura_gouldiae.Erythrura_gouldiae_GouldianFinch_dna_toplevel";
QUSF01000061.1	selenoprofiles_exonerate	CDS	1731051	1731205	.	-	.	phase "."; gene_id "SelH.1.selenocysteine"; transcript_id "SelH.1.selenocysteine"; Reference "SelH.1.selenocysteine.erythrura_gouldiae.Erythrura_gouldiae_GouldianFinch_dna_toplevel";
QUSF01000061.1	selenoprofiles_exonerate	CDS	1730830	1730975	.	-	.	phase "."; gene_id "SelH.1.selenocysteine"; transcript_id "SelH.1.selenocysteine"; Reference "SelH.1.selenocysteine.erythrura_gouldiae.Erythrura_gouldiae_GouldianFinch_dna_toplevel";
QUSF01000061.1	selenoprofiles_exonerate	CDS	1730657	1730757	.	-	.	phase "."; gene_id "SelH.1.selenocysteine"; transcript_id "SelH.1.selenocysteine"; Reference "SelH.1.selenocysteine.erythrura_gouldiae.Erythrura_gouldiae_GouldianFinch_dna_toplevel";
QUSF01000061.1	selenoprofiles_secposition	Selenocysteine	1730966	1730968	.	-	.	phase "."; gene_id "Sec1:SelH.1.selenocysteine"; transcript_id "Sec1:SelH.1.selenocysteine"; Reference "SelH.1.selenocysteine.erythrura_gouldiae.Erythrura_gouldiae_GouldianFinch_dna_toplevel";
QUSF01000032.1	selenoprofiles_genewise	CDS	2152660	2152772	.	-	.	phase "."; gene_id "SelK.2.selenocysteine"; transcript_id "SelK.2.selenocysteine"; Reference "SelK.2.selenocysteine.erythrura_gouldiae.Erythrura_gouldiae_GouldianFinch_dna_toplevel";
QUSF01000032.1	selenoprofiles_genewise	CDS	2151863	2151943	.	-	.	phase "."; gene_id "SelK.2.selenocysteine"; transcript_id "SelK.2.selenocysteine"; Reference "SelK.2.selenocysteine.erythrura_gouldiae.Erythrura_gouldiae_GouldianFinch_dna_toplevel";
QUSF01000032.1	selenoprofiles_genewise	CDS	2151178	2151274	.	-	.	phase "."; gene_id "SelK.2.selenocysteine"; transcript_id "SelK.2.selenocysteine"; Reference "SelK.2.selenocysteine.erythrura_gouldiae.Erythrura_gouldiae_GouldianFinch_dna_toplevel";
QUSF01000032.1	selenoprofiles_secposition	Selenocysteine	2151187	2151189	.	-	.	phase "."; gene_id "Sec2:SelK.2.selenocysteine"; transcript_id "Sec2:SelK.2.selenocysteine"; Reference "SelK.2.selenocysteine.erythrura_gouldiae.Erythrura_gouldiae_GouldianFinch_dna_toplevel";
QUSF01000052.1	selenoprofiles_exonerate	CDS	3132835	3132873	.	+	.	phase "."; gene_id "SelM.2.selenocysteine"; transcript_id "SelM.2.selenocysteine"; Reference "SelM.2.selenocysteine.erythrura_gouldiae.Erythrura_gouldiae_GouldianFinch_dna_toplevel";
QUSF01000052.1	selenoprofiles_exonerate	CDS	3132953	3132987	.	+	.	phase "."; gene_id "SelM.2.selenocysteine"; transcript_id "SelM.2.selenocysteine"; Reference "SelM.2.selenocysteine.erythrura_gouldiae.Erythrura_gouldiae_GouldianFinch_dna_toplevel";
QUSF01000052.1	selenoprofiles_exonerate	CDS	3133415	3133493	.	+	.	phase "."; gene_id "SelM.2.selenocysteine"; transcript_id "SelM.2.selenocysteine"; Reference "SelM.2.selenocysteine.erythrura_gouldiae.Erythrura_gouldiae_GouldianFinch_dna_toplevel";
QUSF01000052.1	selenoprofiles_exonerate	CDS	3133583	3133795	.	+	.	phase "."; gene_id "SelM.2.selenocysteine"; transcript_id "SelM.2.selenocysteine"; Reference "SelM.2.selenocysteine.erythrura_gouldiae.Erythrura_gouldiae_GouldianFinch_dna_toplevel";
QUSF01000052.1	selenoprofiles_secposition	Selenocysteine	3132850	3132852	.	+	.	phase "."; gene_id "Sec1:SelM.2.selenocysteine"; transcript_id "Sec1:SelM.2.selenocysteine"; Reference "SelM.2.selenocysteine.erythrura_gouldiae.Erythrura_gouldiae_GouldianFinch_dna_toplevel";
QUSF01000165.1	selenoprofiles_genewise	CDS	111405	111548	.	+	.	phase "."; gene_id "SelN.5.selenocysteine"; transcript_id "SelN.5.selenocysteine"; Reference "SelN.5.selenocysteine.erythrura_gouldiae.Erythrura_gouldiae_GouldianFinch_dna_toplevel";
QUSF01000165.1	selenoprofiles_genewise	CDS	113907	114024	.	+	.	phase "."; gene_id "SelN.5.selenocysteine"; transcript_id "SelN.5.selenocysteine"; Reference "SelN.5.selenocysteine.erythrura_gouldiae.Erythrura_gouldiae_GouldianFinch_dna_toplevel";
QUSF01000165.1	selenoprofiles_genewise	CDS	114438	114568	.	+	.	phase "."; gene_id "SelN.5.selenocysteine"; transcript_id "SelN.5.selenocysteine"; Reference "SelN.5.selenocysteine.erythrura_gouldiae.Erythrura_gouldiae_GouldianFinch_dna_toplevel";
QUSF01000165.1	selenoprofiles_genewise	CDS	115016	115228	.	+	.	phase "."; gene_id "SelN.5.selenocysteine"; transcript_id "SelN.5.selenocysteine"; Reference "SelN.5.selenocysteine.erythrura_gouldiae.Erythrura_gouldiae_GouldianFinch_dna_toplevel";
QUSF01000165.1	selenoprofiles_genewise	CDS	115875	115999	.	+	.	phase "."; gene_id "SelN.5.selenocysteine"; transcript_id "SelN.5.selenocysteine"; Reference "SelN.5.selenocysteine.erythrura_gouldiae.Erythrura_gouldiae_GouldianFinch_dna_toplevel";
QUSF01000165.1	selenoprofiles_genewise	CDS	116619	116756	.	+	.	phase "."; gene_id "SelN.5.selenocysteine"; transcript_id "SelN.5.selenocysteine"; Reference "SelN.5.selenocysteine.erythrura_gouldiae.Erythrura_gouldiae_GouldianFinch_dna_toplevel";
QUSF01000165.1	selenoprofiles_genewise	CDS	117544	117625	.	+	.	phase "."; gene_id "SelN.5.selenocysteine"; transcript_id "SelN.5.selenocysteine"; Reference "SelN.5.selenocysteine.erythrura_gouldiae.Erythrura_gouldiae_GouldianFinch_dna_toplevel";
QUSF01000165.1	selenoprofiles_genewise	CDS	118546	118734	.	+	.	phase "."; gene_id "SelN.5.selenocysteine"; transcript_id "SelN.5.selenocysteine"; Reference "SelN.5.selenocysteine.erythrura_gouldiae.Erythrura_gouldiae_GouldianFinch_dna_toplevel";
QUSF01000165.1	selenoprofiles_genewise	CDS	119683	119788	.	+	.	phase "."; gene_id "SelN.5.selenocysteine"; transcript_id "SelN.5.selenocysteine"; Reference "SelN.5.selenocysteine.erythrura_gouldiae.Erythrura_gouldiae_GouldianFinch_dna_toplevel";
QUSF01000165.1	selenoprofiles_genewise	CDS	120548	120660	.	+	.	phase "."; gene_id "SelN.5.selenocysteine"; transcript_id "SelN.5.selenocysteine"; Reference "SelN.5.selenocysteine.erythrura_gouldiae.Erythrura_gouldiae_GouldianFinch_dna_toplevel";
QUSF01000165.1	selenoprofiles_genewise	CDS	121287	121388	.	+	.	phase "."; gene_id "SelN.5.selenocysteine"; transcript_id "SelN.5.selenocysteine"; Reference "SelN.5.selenocysteine.erythrura_gouldiae.Erythrura_gouldiae_GouldianFinch_dna_toplevel";
QUSF01000165.1	selenoprofiles_genewise	CDS	122239	122409	.	+	.	phase "."; gene_id "SelN.5.selenocysteine"; transcript_id "SelN.5.selenocysteine"; Reference "SelN.5.selenocysteine.erythrura_gouldiae.Erythrura_gouldiae_GouldianFinch_dna_toplevel";
QUSF01000165.1	selenoprofiles_secposition	Selenocysteine	119785	119787	.	+	.	phase "."; gene_id "Sec1:SelN.5.selenocysteine"; transcript_id "Sec1:SelN.5.selenocysteine"; Reference "SelN.5.selenocysteine.erythrura_gouldiae.Erythrura_gouldiae_GouldianFinch_dna_toplevel";
QUSF01000009.1	selenoprofiles_genewise	CDS	4343486	4343991	.	+	.	phase "."; gene_id "SelO.8.selenocysteine"; transcript_id "SelO.8.selenocysteine"; Reference "SelO.8.selenocysteine.erythrura_gouldiae.Erythrura_gouldiae_GouldianFinch_dna_toplevel";
QUSF01000009.1	selenoprofiles_genewise	CDS	4345275	4345478	.	+	.	phase "."; gene_id "SelO.8.selenocysteine"; transcript_id "SelO.8.selenocysteine"; Reference "SelO.8.selenocysteine.erythrura_gouldiae.Erythrura_gouldiae_GouldianFinch_dna_toplevel";
QUSF01000009.1	selenoprofiles_genewise	CDS	4346401	4346581	.	+	.	phase "."; gene_id "SelO.8.selenocysteine"; transcript_id "SelO.8.selenocysteine"; Reference "SelO.8.selenocysteine.erythrura_gouldiae.Erythrura_gouldiae_GouldianFinch_dna_toplevel";
QUSF01000009.1	selenoprofiles_genewise	CDS	4349592	4349722	.	+	.	phase "."; gene_id "SelO.8.selenocysteine"; transcript_id "SelO.8.selenocysteine"; Reference "SelO.8.selenocysteine.erythrura_gouldiae.Erythrura_gouldiae_GouldianFinch_dna_toplevel";
QUSF01000009.1	selenoprofiles_genewise	CDS	4350074	4350354	.	+	.	phase "."; gene_id "SelO.8.selenocysteine"; transcript_id "SelO.8.selenocysteine"; Reference "SelO.8.selenocysteine.erythrura_gouldiae.Erythrura_gouldiae_GouldianFinch_dna_toplevel";
QUSF01000009.1	selenoprofiles_genewise	CDS	4350701	4350851	.	+	.	phase "."; gene_id "SelO.8.selenocysteine"; transcript_id "SelO.8.selenocysteine"; Reference "SelO.8.selenocysteine.erythrura_gouldiae.Erythrura_gouldiae_GouldianFinch_dna_toplevel";
QUSF01000009.1	selenoprofiles_genewise	CDS	4352608	4352793	.	+	.	phase "."; gene_id "SelO.8.selenocysteine"; transcript_id "SelO.8.selenocysteine"; Reference "SelO.8.selenocysteine.erythrura_gouldiae.Erythrura_gouldiae_GouldianFinch_dna_toplevel";
QUSF01000009.1	selenoprofiles_genewise	CDS	4353829	4353985	.	+	.	phase "."; gene_id "SelO.8.selenocysteine"; transcript_id "SelO.8.selenocysteine"; Reference "SelO.8.selenocysteine.erythrura_gouldiae.Erythrura_gouldiae_GouldianFinch_dna_toplevel";
QUSF01000009.1	selenoprofiles_genewise	CDS	4354695	4354889	.	+	.	phase "."; gene_id "SelO.8.selenocysteine"; transcript_id "SelO.8.selenocysteine"; Reference "SelO.8.selenocysteine.erythrura_gouldiae.Erythrura_gouldiae_GouldianFinch_dna_toplevel";
QUSF01000009.1	selenoprofiles_secposition	Selenocysteine	4354878	4354880	.	+	.	phase "."; gene_id "Sec1:SelO.8.selenocysteine"; transcript_id "Sec1:SelO.8.selenocysteine"; Reference "SelO.8.selenocysteine.erythrura_gouldiae.Erythrura_gouldiae_GouldianFinch_dna_toplevel";
QUSF01000010.1	selenoprofiles_genewise	CDS	8082383	8082750	.	+	.	phase "."; gene_id "SelP.2.selenocysteine"; transcript_id "SelP.2.selenocysteine"; Reference "SelP.2.selenocysteine.erythrura_gouldiae.Erythrura_gouldiae_GouldianFinch_dna_toplevel";
QUSF01000010.1	selenoprofiles_genewise	CDS	8082848	8083060	.	+	.	phase "."; gene_id "SelP.2.selenocysteine"; transcript_id "SelP.2.selenocysteine"; Reference "SelP.2.selenocysteine.erythrura_gouldiae.Erythrura_gouldiae_GouldianFinch_dna_toplevel";
QUSF01000010.1	selenoprofiles_genewise	CDS	8083199	8083334	.	+	.	phase "."; gene_id "SelP.2.selenocysteine"; transcript_id "SelP.2.selenocysteine"; Reference "SelP.2.selenocysteine.erythrura_gouldiae.Erythrura_gouldiae_GouldianFinch_dna_toplevel";
QUSF01000010.1	selenoprofiles_genewise	CDS	8083960	8084205	.	+	.	phase "."; gene_id "SelP.2.selenocysteine"; transcript_id "SelP.2.selenocysteine"; Reference "SelP.2.selenocysteine.erythrura_gouldiae.Erythrura_gouldiae_GouldianFinch_dna_toplevel";
QUSF01000010.1	selenoprofiles_secposition	Selenocysteine	8082722	8082724	.	+	.	phase "."; gene_id "Sec1:SelP.2.selenocysteine"; transcript_id "Sec1:SelP.2.selenocysteine"; Reference "SelP.2.selenocysteine.erythrura_gouldiae.Erythrura_gouldiae_GouldianFinch_dna_toplevel";
QUSF01000011.1	selenoprofiles_genewise	CDS	22123769	22123959	.	+	.	phase "."; gene_id "SelP.3.selenocysteine"; transcript_id "SelP.3.selenocysteine"; Reference "SelP.3.selenocysteine.erythrura_gouldiae.Erythrura_gouldiae_GouldianFinch_dna_toplevel";
QUSF01000011.1	selenoprofiles_genewise	CDS	22125134	22125346	.	+	.	phase "."; gene_id "SelP.3.selenocysteine"; transcript_id "SelP.3.selenocysteine"; Reference "SelP.3.selenocysteine.erythrura_gouldiae.Erythrura_gouldiae_GouldianFinch_dna_toplevel";
QUSF01000011.1	selenoprofiles_genewise	CDS	22126941	22127097	.	+	.	phase "."; gene_id "SelP.3.selenocysteine"; transcript_id "SelP.3.selenocysteine"; Reference "SelP.3.selenocysteine.erythrura_gouldiae.Erythrura_gouldiae_GouldianFinch_dna_toplevel";
QUSF01000011.1	selenoprofiles_secposition	Selenocysteine	22123931	22123933	.	+	.	phase "."; gene_id "Sec1:SelP.3.selenocysteine"; transcript_id "Sec1:SelP.3.selenocysteine"; Reference "SelP.3.selenocysteine.erythrura_gouldiae.Erythrura_gouldiae_GouldianFinch_dna_toplevel";
QUSF01000142.1	selenoprofiles_genewise	CDS	380181	380235	.	+	.	phase "."; gene_id "SelR.2.selenocysteine"; transcript_id "SelR.2.selenocysteine"; Reference "SelR.2.selenocysteine.erythrura_gouldiae.Erythrura_gouldiae_GouldianFinch_dna_toplevel";
QUSF01000142.1	selenoprofiles_genewise	CDS	380573	380715	.	+	.	phase "."; gene_id "SelR.2.selenocysteine"; transcript_id "SelR.2.selenocysteine"; Reference "SelR.2.selenocysteine.erythrura_gouldiae.Erythrura_gouldiae_GouldianFinch_dna_toplevel";
QUSF01000142.1	selenoprofiles_genewise	CDS	380789	381118	.	+	.	phase "."; gene_id "SelR.2.selenocysteine"; transcript_id "SelR.2.selenocysteine"; Reference "SelR.2.selenocysteine.erythrura_gouldiae.Erythrura_gouldiae_GouldianFinch_dna_toplevel";
QUSF01000142.1	selenoprofiles_secposition	Selenocysteine	380867	380869	.	+	.	phase "."; gene_id "Sec1:SelR.2.selenocysteine"; transcript_id "Sec1:SelR.2.selenocysteine"; Reference "SelR.2.selenocysteine.erythrura_gouldiae.Erythrura_gouldiae_GouldianFinch_dna_toplevel";
QUSF01000015.1	selenoprofiles_exonerate	CDS	15531831	15531906	.	-	.	phase "."; gene_id "SelS.4.selenocysteine"; transcript_id "SelS.4.selenocysteine"; Reference "SelS.4.selenocysteine.erythrura_gouldiae.Erythrura_gouldiae_GouldianFinch_dna_toplevel";
QUSF01000015.1	selenoprofiles_exonerate	CDS	15531584	15531718	.	-	.	phase "."; gene_id "SelS.4.selenocysteine"; transcript_id "SelS.4.selenocysteine"; Reference "SelS.4.selenocysteine.erythrura_gouldiae.Erythrura_gouldiae_GouldianFinch_dna_toplevel";
QUSF01000015.1	selenoprofiles_exonerate	CDS	15530021	15530127	.	-	.	phase "."; gene_id "SelS.4.selenocysteine"; transcript_id "SelS.4.selenocysteine"; Reference "SelS.4.selenocysteine.erythrura_gouldiae.Erythrura_gouldiae_GouldianFinch_dna_toplevel";
QUSF01000015.1	selenoprofiles_exonerate	CDS	15529278	15529367	.	-	.	phase "."; gene_id "SelS.4.selenocysteine"; transcript_id "SelS.4.selenocysteine"; Reference "SelS.4.selenocysteine.erythrura_gouldiae.Erythrura_gouldiae_GouldianFinch_dna_toplevel";
QUSF01000015.1	selenoprofiles_exonerate	CDS	15529115	15529193	.	-	.	phase "."; gene_id "SelS.4.selenocysteine"; transcript_id "SelS.4.selenocysteine"; Reference "SelS.4.selenocysteine.erythrura_gouldiae.Erythrura_gouldiae_GouldianFinch_dna_toplevel";
QUSF01000015.1	selenoprofiles_exonerate	CDS	15527088	15527173	.	-	.	phase "."; gene_id "SelS.4.selenocysteine"; transcript_id "SelS.4.selenocysteine"; Reference "SelS.4.selenocysteine.erythrura_gouldiae.Erythrura_gouldiae_GouldianFinch_dna_toplevel";
QUSF01000015.1	selenoprofiles_secposition	Selenocysteine	15527094	15527096	.	-	.	phase "."; gene_id "Sec1:SelS.4.selenocysteine"; transcript_id "Sec1:SelS.4.selenocysteine"; Reference "SelS.4.selenocysteine.erythrura_gouldiae.Erythrura_gouldiae_GouldianFinch_dna_toplevel";
QUSF01000032.1	selenoprofiles_genewise	CDS	5479730	5480002	.	+	.	phase "."; gene_id "TR.5.selenocysteine"; transcript_id "TR.5.selenocysteine"; Reference "TR.5.selenocysteine.erythrura_gouldiae.Erythrura_gouldiae_GouldianFinch_dna_toplevel";
QUSF01000032.1	selenoprofiles_genewise	CDS	5485374	5485434	.	+	.	phase "."; gene_id "TR.5.selenocysteine"; transcript_id "TR.5.selenocysteine"; Reference "TR.5.selenocysteine.erythrura_gouldiae.Erythrura_gouldiae_GouldianFinch_dna_toplevel";
QUSF01000032.1	selenoprofiles_genewise	CDS	5487015	5487124	.	+	.	phase "."; gene_id "TR.5.selenocysteine"; transcript_id "TR.5.selenocysteine"; Reference "TR.5.selenocysteine.erythrura_gouldiae.Erythrura_gouldiae_GouldianFinch_dna_toplevel";
QUSF01000032.1	selenoprofiles_genewise	CDS	5487306	5487419	.	+	.	phase "."; gene_id "TR.5.selenocysteine"; transcript_id "TR.5.selenocysteine"; Reference "TR.5.selenocysteine.erythrura_gouldiae.Erythrura_gouldiae_GouldianFinch_dna_toplevel";
QUSF01000032.1	selenoprofiles_genewise	CDS	5489224	5489296	.	+	.	phase "."; gene_id "TR.5.selenocysteine"; transcript_id "TR.5.selenocysteine"; Reference "TR.5.selenocysteine.erythrura_gouldiae.Erythrura_gouldiae_GouldianFinch_dna_toplevel";
QUSF01000032.1	selenoprofiles_genewise	CDS	5490128	5490247	.	+	.	phase "."; gene_id "TR.5.selenocysteine"; transcript_id "TR.5.selenocysteine"; Reference "TR.5.selenocysteine.erythrura_gouldiae.Erythrura_gouldiae_GouldianFinch_dna_toplevel";
QUSF01000032.1	selenoprofiles_genewise	CDS	5490626	5490768	.	+	.	phase "."; gene_id "TR.5.selenocysteine"; transcript_id "TR.5.selenocysteine"; Reference "TR.5.selenocysteine.erythrura_gouldiae.Erythrura_gouldiae_GouldianFinch_dna_toplevel";
QUSF01000032.1	selenoprofiles_genewise	CDS	5492151	5492266	.	+	.	phase "."; gene_id "TR.5.selenocysteine"; transcript_id "TR.5.selenocysteine"; Reference "TR.5.selenocysteine.erythrura_gouldiae.Erythrura_gouldiae_GouldianFinch_dna_toplevel";
QUSF01000032.1	selenoprofiles_genewise	CDS	5492375	5492594	.	+	.	phase "."; gene_id "TR.5.selenocysteine"; transcript_id "TR.5.selenocysteine"; Reference "TR.5.selenocysteine.erythrura_gouldiae.Erythrura_gouldiae_GouldianFinch_dna_toplevel";
QUSF01000032.1	selenoprofiles_genewise	CDS	5492780	5492902	.	+	.	phase "."; gene_id "TR.5.selenocysteine"; transcript_id "TR.5.selenocysteine"; Reference "TR.5.selenocysteine.erythrura_gouldiae.Erythrura_gouldiae_GouldianFinch_dna_toplevel";
QUSF01000032.1	selenoprofiles_genewise	CDS	5493323	5493399	.	+	.	phase "."; gene_id "TR.5.selenocysteine"; transcript_id "TR.5.selenocysteine"; Reference "TR.5.selenocysteine.erythrura_gouldiae.Erythrura_gouldiae_GouldianFinch_dna_toplevel";
QUSF01000032.1	selenoprofiles_genewise	CDS	5493968	5494124	.	+	.	phase "."; gene_id "TR.5.selenocysteine"; transcript_id "TR.5.selenocysteine"; Reference "TR.5.selenocysteine.erythrura_gouldiae.Erythrura_gouldiae_GouldianFinch_dna_toplevel";
QUSF01000032.1	selenoprofiles_genewise	CDS	5494326	5494433	.	+	.	phase "."; gene_id "TR.5.selenocysteine"; transcript_id "TR.5.selenocysteine"; Reference "TR.5.selenocysteine.erythrura_gouldiae.Erythrura_gouldiae_GouldianFinch_dna_toplevel";
QUSF01000032.1	selenoprofiles_genewise	CDS	5495299	5495394	.	+	.	phase "."; gene_id "TR.5.selenocysteine"; transcript_id "TR.5.selenocysteine"; Reference "TR.5.selenocysteine.erythrura_gouldiae.Erythrura_gouldiae_GouldianFinch_dna_toplevel";
QUSF01000032.1	selenoprofiles_genewise	CDS	5495604	5495738	.	+	.	phase "."; gene_id "TR.5.selenocysteine"; transcript_id "TR.5.selenocysteine"; Reference "TR.5.selenocysteine.erythrura_gouldiae.Erythrura_gouldiae_GouldianFinch_dna_toplevel";
QUSF01000032.1	selenoprofiles_genewise	CDS	5495862	5495930	.	+	.	phase "."; gene_id "TR.5.selenocysteine"; transcript_id "TR.5.selenocysteine"; Reference "TR.5.selenocysteine.erythrura_gouldiae.Erythrura_gouldiae_GouldianFinch_dna_toplevel";
QUSF01000032.1	selenoprofiles_secposition	Selenocysteine	5495922	5495924	.	+	.	phase "."; gene_id "Sec1:TR.5.selenocysteine"; transcript_id "Sec1:TR.5.selenocysteine"; Reference "TR.5.selenocysteine.erythrura_gouldiae.Erythrura_gouldiae_GouldianFinch_dna_toplevel";
QUSF01000028.1	selenoprofiles_genewise	CDS	6726712	6726813	.	-	.	phase "."; gene_id "TR.16.selenocysteine"; transcript_id "TR.16.selenocysteine"; Reference "TR.16.selenocysteine.erythrura_gouldiae.Erythrura_gouldiae_GouldianFinch_dna_toplevel";
QUSF01000028.1	selenoprofiles_genewise	CDS	6723377	6723449	.	-	.	phase "."; gene_id "TR.16.selenocysteine"; transcript_id "TR.16.selenocysteine"; Reference "TR.16.selenocysteine.erythrura_gouldiae.Erythrura_gouldiae_GouldianFinch_dna_toplevel";
QUSF01000028.1	selenoprofiles_genewise	CDS	6723141	6723260	.	-	.	phase "."; gene_id "TR.16.selenocysteine"; transcript_id "TR.16.selenocysteine"; Reference "TR.16.selenocysteine.erythrura_gouldiae.Erythrura_gouldiae_GouldianFinch_dna_toplevel";
QUSF01000028.1	selenoprofiles_genewise	CDS	6722122	6722264	.	-	.	phase "."; gene_id "TR.16.selenocysteine"; transcript_id "TR.16.selenocysteine"; Reference "TR.16.selenocysteine.erythrura_gouldiae.Erythrura_gouldiae_GouldianFinch_dna_toplevel";
QUSF01000028.1	selenoprofiles_genewise	CDS	6721877	6721992	.	-	.	phase "."; gene_id "TR.16.selenocysteine"; transcript_id "TR.16.selenocysteine"; Reference "TR.16.selenocysteine.erythrura_gouldiae.Erythrura_gouldiae_GouldianFinch_dna_toplevel";
QUSF01000028.1	selenoprofiles_genewise	CDS	6720277	6720502	.	-	.	phase "."; gene_id "TR.16.selenocysteine"; transcript_id "TR.16.selenocysteine"; Reference "TR.16.selenocysteine.erythrura_gouldiae.Erythrura_gouldiae_GouldianFinch_dna_toplevel";
QUSF01000028.1	selenoprofiles_genewise	CDS	6718119	6718211	.	-	.	phase "."; gene_id "TR.16.selenocysteine"; transcript_id "TR.16.selenocysteine"; Reference "TR.16.selenocysteine.erythrura_gouldiae.Erythrura_gouldiae_GouldianFinch_dna_toplevel";
QUSF01000028.1	selenoprofiles_genewise	CDS	6716351	6716427	.	-	.	phase "."; gene_id "TR.16.selenocysteine"; transcript_id "TR.16.selenocysteine"; Reference "TR.16.selenocysteine.erythrura_gouldiae.Erythrura_gouldiae_GouldianFinch_dna_toplevel";
QUSF01000028.1	selenoprofiles_genewise	CDS	6714577	6714733	.	-	.	phase "."; gene_id "TR.16.selenocysteine"; transcript_id "TR.16.selenocysteine"; Reference "TR.16.selenocysteine.erythrura_gouldiae.Erythrura_gouldiae_GouldianFinch_dna_toplevel";
QUSF01000028.1	selenoprofiles_genewise	CDS	6712350	6712457	.	-	.	phase "."; gene_id "TR.16.selenocysteine"; transcript_id "TR.16.selenocysteine"; Reference "TR.16.selenocysteine.erythrura_gouldiae.Erythrura_gouldiae_GouldianFinch_dna_toplevel";
QUSF01000028.1	selenoprofiles_genewise	CDS	6710904	6710999	.	-	.	phase "."; gene_id "TR.16.selenocysteine"; transcript_id "TR.16.selenocysteine"; Reference "TR.16.selenocysteine.erythrura_gouldiae.Erythrura_gouldiae_GouldianFinch_dna_toplevel";
QUSF01000028.1	selenoprofiles_genewise	CDS	6708596	6708730	.	-	.	phase "."; gene_id "TR.16.selenocysteine"; transcript_id "TR.16.selenocysteine"; Reference "TR.16.selenocysteine.erythrura_gouldiae.Erythrura_gouldiae_GouldianFinch_dna_toplevel";
QUSF01000028.1	selenoprofiles_genewise	CDS	6705369	6705437	.	-	.	phase "."; gene_id "TR.16.selenocysteine"; transcript_id "TR.16.selenocysteine"; Reference "TR.16.selenocysteine.erythrura_gouldiae.Erythrura_gouldiae_GouldianFinch_dna_toplevel";
QUSF01000028.1	selenoprofiles_secposition	Selenocysteine	6705375	6705377	.	-	.	phase "."; gene_id "Sec1:TR.16.selenocysteine"; transcript_id "Sec1:TR.16.selenocysteine"; Reference "TR.16.selenocysteine.erythrura_gouldiae.Erythrura_gouldiae_GouldianFinch_dna_toplevel";
QUSF01000030.1	selenoprofiles_genewise	CDS	5166092	5166164	.	+	.	phase "."; gene_id "TR.30.selenocysteine"; transcript_id "TR.30.selenocysteine"; Reference "TR.30.selenocysteine.erythrura_gouldiae.Erythrura_gouldiae_GouldianFinch_dna_toplevel";
QUSF01000030.1	selenoprofiles_genewise	CDS	5167173	5167238	.	+	.	phase "."; gene_id "TR.30.selenocysteine"; transcript_id "TR.30.selenocysteine"; Reference "TR.30.selenocysteine.erythrura_gouldiae.Erythrura_gouldiae_GouldianFinch_dna_toplevel";
QUSF01000030.1	selenoprofiles_genewise	CDS	5167934	5167990	.	+	.	phase "."; gene_id "TR.30.selenocysteine"; transcript_id "TR.30.selenocysteine"; Reference "TR.30.selenocysteine.erythrura_gouldiae.Erythrura_gouldiae_GouldianFinch_dna_toplevel";
QUSF01000030.1	selenoprofiles_genewise	CDS	5168600	5168744	.	+	.	phase "."; gene_id "TR.30.selenocysteine"; transcript_id "TR.30.selenocysteine"; Reference "TR.30.selenocysteine.erythrura_gouldiae.Erythrura_gouldiae_GouldianFinch_dna_toplevel";
QUSF01000030.1	selenoprofiles_genewise	CDS	5169068	5169142	.	+	.	phase "."; gene_id "TR.30.selenocysteine"; transcript_id "TR.30.selenocysteine"; Reference "TR.30.selenocysteine.erythrura_gouldiae.Erythrura_gouldiae_GouldianFinch_dna_toplevel";
QUSF01000030.1	selenoprofiles_genewise	CDS	5169936	5170014	.	+	.	phase "."; gene_id "TR.30.selenocysteine"; transcript_id "TR.30.selenocysteine"; Reference "TR.30.selenocysteine.erythrura_gouldiae.Erythrura_gouldiae_GouldianFinch_dna_toplevel";
QUSF01000030.1	selenoprofiles_genewise	CDS	5170955	5171017	.	+	.	phase "."; gene_id "TR.30.selenocysteine"; transcript_id "TR.30.selenocysteine"; Reference "TR.30.selenocysteine.erythrura_gouldiae.Erythrura_gouldiae_GouldianFinch_dna_toplevel";
QUSF01000030.1	selenoprofiles_genewise	CDS	5171360	5171430	.	+	.	phase "."; gene_id "TR.30.selenocysteine"; transcript_id "TR.30.selenocysteine"; Reference "TR.30.selenocysteine.erythrura_gouldiae.Erythrura_gouldiae_GouldianFinch_dna_toplevel";
QUSF01000030.1	selenoprofiles_genewise	CDS	5175163	5175302	.	+	.	phase "."; gene_id "TR.30.selenocysteine"; transcript_id "TR.30.selenocysteine"; Reference "TR.30.selenocysteine.erythrura_gouldiae.Erythrura_gouldiae_GouldianFinch_dna_toplevel";
QUSF01000030.1	selenoprofiles_genewise	CDS	5176592	5176810	.	+	.	phase "."; gene_id "TR.30.selenocysteine"; transcript_id "TR.30.selenocysteine"; Reference "TR.30.selenocysteine.erythrura_gouldiae.Erythrura_gouldiae_GouldianFinch_dna_toplevel";
QUSF01000030.1	selenoprofiles_genewise	CDS	5183009	5183145	.	+	.	phase "."; gene_id "TR.30.selenocysteine"; transcript_id "TR.30.selenocysteine"; Reference "TR.30.selenocysteine.erythrura_gouldiae.Erythrura_gouldiae_GouldianFinch_dna_toplevel";
QUSF01000030.1	selenoprofiles_genewise	CDS	5188475	5188570	.	+	.	phase "."; gene_id "TR.30.selenocysteine"; transcript_id "TR.30.selenocysteine"; Reference "TR.30.selenocysteine.erythrura_gouldiae.Erythrura_gouldiae_GouldianFinch_dna_toplevel";
QUSF01000030.1	selenoprofiles_genewise	CDS	5188776	5188868	.	+	.	phase "."; gene_id "TR.30.selenocysteine"; transcript_id "TR.30.selenocysteine"; Reference "TR.30.selenocysteine.erythrura_gouldiae.Erythrura_gouldiae_GouldianFinch_dna_toplevel";
QUSF01000030.1	selenoprofiles_genewise	CDS	5189676	5189747	.	+	.	phase "."; gene_id "TR.30.selenocysteine"; transcript_id "TR.30.selenocysteine"; Reference "TR.30.selenocysteine.erythrura_gouldiae.Erythrura_gouldiae_GouldianFinch_dna_toplevel";
QUSF01000030.1	selenoprofiles_genewise	CDS	5191562	5191659	.	+	.	phase "."; gene_id "TR.30.selenocysteine"; transcript_id "TR.30.selenocysteine"; Reference "TR.30.selenocysteine.erythrura_gouldiae.Erythrura_gouldiae_GouldianFinch_dna_toplevel";
QUSF01000030.1	selenoprofiles_genewise	CDS	5193892	5194021	.	+	.	phase "."; gene_id "TR.30.selenocysteine"; transcript_id "TR.30.selenocysteine"; Reference "TR.30.selenocysteine.erythrura_gouldiae.Erythrura_gouldiae_GouldianFinch_dna_toplevel";
QUSF01000030.1	selenoprofiles_secposition	Selenocysteine	5194013	5194015	.	+	.	phase "."; gene_id "Sec1:TR.30.selenocysteine"; transcript_id "Sec1:TR.30.selenocysteine"; Reference "TR.30.selenocysteine.erythrura_gouldiae.Erythrura_gouldiae_GouldianFinch_dna_toplevel";
QUSF01000086.1	selenoprofiles_genewise	CDS	1189706	1189818	.	-	.	phase "."; gene_id "SelT.2.selenocysteine"; transcript_id "SelT.2.selenocysteine"; Reference "SelT.2.selenocysteine.erythrura_gouldiae.Erythrura_gouldiae_GouldianFinch_dna_toplevel";
QUSF01000086.1	selenoprofiles_genewise	CDS	1188446	1188556	.	-	.	phase "."; gene_id "SelT.2.selenocysteine"; transcript_id "SelT.2.selenocysteine"; Reference "SelT.2.selenocysteine.erythrura_gouldiae.Erythrura_gouldiae_GouldianFinch_dna_toplevel";
QUSF01000086.1	selenoprofiles_genewise	CDS	1187275	1187401	.	-	.	phase "."; gene_id "SelT.2.selenocysteine"; transcript_id "SelT.2.selenocysteine"; Reference "SelT.2.selenocysteine.erythrura_gouldiae.Erythrura_gouldiae_GouldianFinch_dna_toplevel";
QUSF01000086.1	selenoprofiles_genewise	CDS	1185942	1186029	.	-	.	phase "."; gene_id "SelT.2.selenocysteine"; transcript_id "SelT.2.selenocysteine"; Reference "SelT.2.selenocysteine.erythrura_gouldiae.Erythrura_gouldiae_GouldianFinch_dna_toplevel";
QUSF01000086.1	selenoprofiles_genewise	CDS	1185109	1185233	.	-	.	phase "."; gene_id "SelT.2.selenocysteine"; transcript_id "SelT.2.selenocysteine"; Reference "SelT.2.selenocysteine.erythrura_gouldiae.Erythrura_gouldiae_GouldianFinch_dna_toplevel";
QUSF01000086.1	selenoprofiles_secposition	Selenocysteine	1188547	1188549	.	-	.	phase "."; gene_id "Sec1:SelT.2.selenocysteine"; transcript_id "Sec1:SelT.2.selenocysteine"; Reference "SelT.2.selenocysteine.erythrura_gouldiae.Erythrura_gouldiae_GouldianFinch_dna_toplevel";
LG12	selenoprofiles_genewise	CDS	764271	764535	.	+	.	phase "."; gene_id "SPS.5.selenocysteine"; transcript_id "SPS.5.selenocysteine"; Reference "SPS.5.selenocysteine.esox_lucius.Esox_lucius_Eluc_v4_dna_toplevel";
LG12	selenoprofiles_genewise	CDS	765352	765455	.	+	.	phase "."; gene_id "SPS.5.selenocysteine"; transcript_id "SPS.5.selenocysteine"; Reference "SPS.5.selenocysteine.esox_lucius.Esox_lucius_Eluc_v4_dna_toplevel";
LG12	selenoprofiles_genewise	CDS	765565	765672	.	+	.	phase "."; gene_id "SPS.5.selenocysteine"; transcript_id "SPS.5.selenocysteine"; Reference "SPS.5.selenocysteine.esox_lucius.Esox_lucius_Eluc_v4_dna_toplevel";
LG12	selenoprofiles_genewise	CDS	766300	766454	.	+	.	phase "."; gene_id "SPS.5.selenocysteine"; transcript_id "SPS.5.selenocysteine"; Reference "SPS.5.selenocysteine.esox_lucius.Esox_lucius_Eluc_v4_dna_toplevel";
LG12	selenoprofiles_genewise	CDS	767948	768038	.	+	.	phase "."; gene_id "SPS.5.selenocysteine"; transcript_id "SPS.5.selenocysteine"; Reference "SPS.5.selenocysteine.esox_lucius.Esox_lucius_Eluc_v4_dna_toplevel";
LG12	selenoprofiles_genewise	CDS	768278	768377	.	+	.	phase "."; gene_id "SPS.5.selenocysteine"; transcript_id "SPS.5.selenocysteine"; Reference "SPS.5.selenocysteine.esox_lucius.Esox_lucius_Eluc_v4_dna_toplevel";
LG12	selenoprofiles_genewise	CDS	768609	768821	.	+	.	phase "."; gene_id "SPS.5.selenocysteine"; transcript_id "SPS.5.selenocysteine"; Reference "SPS.5.selenocysteine.esox_lucius.Esox_lucius_Eluc_v4_dna_toplevel";
LG12	selenoprofiles_genewise	CDS	768927	769159	.	+	.	phase "."; gene_id "SPS.5.selenocysteine"; transcript_id "SPS.5.selenocysteine"; Reference "SPS.5.selenocysteine.esox_lucius.Esox_lucius_Eluc_v4_dna_toplevel";
LG12	selenoprofiles_secposition	Selenocysteine	764418	764420	.	+	.	phase "."; gene_id "Sec1:SPS.5.selenocysteine"; transcript_id "Sec1:SPS.5.selenocysteine"; Reference "SPS.5.selenocysteine.esox_lucius.Esox_lucius_Eluc_v4_dna_toplevel";
LG18	selenoprofiles_genewise	CDS	19584932	19585735	.	+	.	phase "."; gene_id "DI.1.selenocysteine"; transcript_id "DI.1.selenocysteine"; Reference "DI.1.selenocysteine.esox_lucius.Esox_lucius_Eluc_v4_dna_toplevel";
LG18	selenoprofiles_secposition	Selenocysteine	19585322	19585324	.	+	.	phase "."; gene_id "Sec1:DI.1.selenocysteine"; transcript_id "Sec1:DI.1.selenocysteine"; Reference "DI.1.selenocysteine.esox_lucius.Esox_lucius_Eluc_v4_dna_toplevel";
LG15	selenoprofiles_genewise	CDS	3760071	3760856	.	+	.	phase "."; gene_id "DI.2.selenocysteine"; transcript_id "DI.2.selenocysteine"; Reference "DI.2.selenocysteine.esox_lucius.Esox_lucius_Eluc_v4_dna_toplevel";
LG15	selenoprofiles_secposition	Selenocysteine	3760443	3760445	.	+	.	phase "."; gene_id "Sec1:DI.2.selenocysteine"; transcript_id "Sec1:DI.2.selenocysteine"; Reference "DI.2.selenocysteine.esox_lucius.Esox_lucius_Eluc_v4_dna_toplevel";
LG15	selenoprofiles_genewise	CDS	19742706	19743095	.	-	.	phase "."; gene_id "DI.4.selenocysteine"; transcript_id "DI.4.selenocysteine"; Reference "DI.4.selenocysteine.esox_lucius.Esox_lucius_Eluc_v4_dna_toplevel";
LG15	selenoprofiles_genewise	CDS	19740295	19740882	.	-	.	phase "."; gene_id "DI.4.selenocysteine"; transcript_id "DI.4.selenocysteine"; Reference "DI.4.selenocysteine.esox_lucius.Esox_lucius_Eluc_v4_dna_toplevel";
LG15	selenoprofiles_secposition	Selenocysteine	19740694	19740696	.	-	.	phase "."; gene_id "Sec1:DI.4.selenocysteine"; transcript_id "Sec1:DI.4.selenocysteine"; Reference "DI.4.selenocysteine.esox_lucius.Esox_lucius_Eluc_v4_dna_toplevel";
LG08	selenoprofiles_genewise	CDS	1091788	1092127	.	-	.	phase "."; gene_id "DI.5.selenocysteine"; transcript_id "DI.5.selenocysteine"; Reference "DI.5.selenocysteine.esox_lucius.Esox_lucius_Eluc_v4_dna_toplevel";
LG08	selenoprofiles_genewise	CDS	1091541	1091684	.	-	.	phase "."; gene_id "DI.5.selenocysteine"; transcript_id "DI.5.selenocysteine"; Reference "DI.5.selenocysteine.esox_lucius.Esox_lucius_Eluc_v4_dna_toplevel";
LG08	selenoprofiles_genewise	CDS	1091045	1091298	.	-	.	phase "."; gene_id "DI.5.selenocysteine"; transcript_id "DI.5.selenocysteine"; Reference "DI.5.selenocysteine.esox_lucius.Esox_lucius_Eluc_v4_dna_toplevel";
LG08	selenoprofiles_secposition	Selenocysteine	1091644	1091646	.	-	.	phase "."; gene_id "Sec1:DI.5.selenocysteine"; transcript_id "Sec1:DI.5.selenocysteine"; Reference "DI.5.selenocysteine.esox_lucius.Esox_lucius_Eluc_v4_dna_toplevel";
LG13	selenoprofiles_genewise	CDS	31099105	31099218	.	+	.	phase "."; gene_id "Fep15.3.selenocysteine"; transcript_id "Fep15.3.selenocysteine"; Reference "Fep15.3.selenocysteine.esox_lucius.Esox_lucius_Eluc_v4_dna_toplevel";
LG13	selenoprofiles_genewise	CDS	31099442	31099518	.	+	.	phase "."; gene_id "Fep15.3.selenocysteine"; transcript_id "Fep15.3.selenocysteine"; Reference "Fep15.3.selenocysteine.esox_lucius.Esox_lucius_Eluc_v4_dna_toplevel";
LG13	selenoprofiles_genewise	CDS	31100229	31100307	.	+	.	phase "."; gene_id "Fep15.3.selenocysteine"; transcript_id "Fep15.3.selenocysteine"; Reference "Fep15.3.selenocysteine.esox_lucius.Esox_lucius_Eluc_v4_dna_toplevel";
LG13	selenoprofiles_genewise	CDS	31100477	31100620	.	+	.	phase "."; gene_id "Fep15.3.selenocysteine"; transcript_id "Fep15.3.selenocysteine"; Reference "Fep15.3.selenocysteine.esox_lucius.Esox_lucius_Eluc_v4_dna_toplevel";
LG13	selenoprofiles_secposition	Selenocysteine	31099460	31099462	.	+	.	phase "."; gene_id "Sec1:Fep15.3.selenocysteine"; transcript_id "Sec1:Fep15.3.selenocysteine"; Reference "Fep15.3.selenocysteine.esox_lucius.Esox_lucius_Eluc_v4_dna_toplevel";
LG15	selenoprofiles_genewise	CDS	14014617	14014838	.	+	.	phase "."; gene_id "GPx.1.selenocysteine"; transcript_id "GPx.1.selenocysteine"; Reference "GPx.1.selenocysteine.esox_lucius.Esox_lucius_Eluc_v4_dna_toplevel";
LG15	selenoprofiles_genewise	CDS	14014986	14015339	.	+	.	phase "."; gene_id "GPx.1.selenocysteine"; transcript_id "GPx.1.selenocysteine"; Reference "GPx.1.selenocysteine.esox_lucius.Esox_lucius_Eluc_v4_dna_toplevel";
LG15	selenoprofiles_secposition	Selenocysteine	14014734	14014736	.	+	.	phase "."; gene_id "Sec1:GPx.1.selenocysteine"; transcript_id "Sec1:GPx.1.selenocysteine"; Reference "GPx.1.selenocysteine.esox_lucius.Esox_lucius_Eluc_v4_dna_toplevel";
LG17	selenoprofiles_genewise	CDS	19984958	19985185	.	+	.	phase "."; gene_id "GPx.4.selenocysteine"; transcript_id "GPx.4.selenocysteine"; Reference "GPx.4.selenocysteine.esox_lucius.Esox_lucius_Eluc_v4_dna_toplevel";
LG17	selenoprofiles_genewise	CDS	19985543	19985893	.	+	.	phase "."; gene_id "GPx.4.selenocysteine"; transcript_id "GPx.4.selenocysteine"; Reference "GPx.4.selenocysteine.esox_lucius.Esox_lucius_Eluc_v4_dna_toplevel";
LG17	selenoprofiles_secposition	Selenocysteine	19985078	19985080	.	+	.	phase "."; gene_id "Sec1:GPx.4.selenocysteine"; transcript_id "Sec1:GPx.4.selenocysteine"; Reference "GPx.4.selenocysteine.esox_lucius.Esox_lucius_Eluc_v4_dna_toplevel";
LG17	selenoprofiles_genewise	CDS	36186384	36186608	.	-	.	phase "."; gene_id "GPx.5.selenocysteine"; transcript_id "GPx.5.selenocysteine"; Reference "GPx.5.selenocysteine.esox_lucius.Esox_lucius_Eluc_v4_dna_toplevel";
LG17	selenoprofiles_genewise	CDS	36184639	36184992	.	-	.	phase "."; gene_id "GPx.5.selenocysteine"; transcript_id "GPx.5.selenocysteine"; Reference "GPx.5.selenocysteine.esox_lucius.Esox_lucius_Eluc_v4_dna_toplevel";
LG17	selenoprofiles_secposition	Selenocysteine	36186489	36186491	.	-	.	phase "."; gene_id "Sec1:GPx.5.selenocysteine"; transcript_id "Sec1:GPx.5.selenocysteine"; Reference "GPx.5.selenocysteine.esox_lucius.Esox_lucius_Eluc_v4_dna_toplevel";
LG08	selenoprofiles_exonerate	CDS	11020780	11020890	.	-	.	phase "."; gene_id "GPx.8.selenocysteine"; transcript_id "GPx.8.selenocysteine"; Reference "GPx.8.selenocysteine.esox_lucius.Esox_lucius_Eluc_v4_dna_toplevel";
LG08	selenoprofiles_exonerate	CDS	11017091	11017185	.	-	.	phase "."; gene_id "GPx.8.selenocysteine"; transcript_id "GPx.8.selenocysteine"; Reference "GPx.8.selenocysteine.esox_lucius.Esox_lucius_Eluc_v4_dna_toplevel";
LG08	selenoprofiles_exonerate	CDS	11016836	11016980	.	-	.	phase "."; gene_id "GPx.8.selenocysteine"; transcript_id "GPx.8.selenocysteine"; Reference "GPx.8.selenocysteine.esox_lucius.Esox_lucius_Eluc_v4_dna_toplevel";
LG08	selenoprofiles_exonerate	CDS	11016578	11016729	.	-	.	phase "."; gene_id "GPx.8.selenocysteine"; transcript_id "GPx.8.selenocysteine"; Reference "GPx.8.selenocysteine.esox_lucius.Esox_lucius_Eluc_v4_dna_toplevel";
LG08	selenoprofiles_exonerate	CDS	11016290	11016314	.	-	.	phase "."; gene_id "GPx.8.selenocysteine"; transcript_id "GPx.8.selenocysteine"; Reference "GPx.8.selenocysteine.esox_lucius.Esox_lucius_Eluc_v4_dna_toplevel";
LG08	selenoprofiles_exonerate	CDS	11015931	11015990	.	-	.	phase "."; gene_id "GPx.8.selenocysteine"; transcript_id "GPx.8.selenocysteine"; Reference "GPx.8.selenocysteine.esox_lucius.Esox_lucius_Eluc_v4_dna_toplevel";
LG08	selenoprofiles_exonerate	CDS	11015308	11015340	.	-	.	phase "."; gene_id "GPx.8.selenocysteine"; transcript_id "GPx.8.selenocysteine"; Reference "GPx.8.selenocysteine.esox_lucius.Esox_lucius_Eluc_v4_dna_toplevel";
LG08	selenoprofiles_secposition	Selenocysteine	11016941	11016943	.	-	.	phase "."; gene_id "Sec1:GPx.8.selenocysteine"; transcript_id "Sec1:GPx.8.selenocysteine"; Reference "GPx.8.selenocysteine.esox_lucius.Esox_lucius_Eluc_v4_dna_toplevel";
LG06	selenoprofiles_genewise	CDS	4282431	4282570	.	+	.	phase "."; gene_id "GPx.13.selenocysteine"; transcript_id "GPx.13.selenocysteine"; Reference "GPx.13.selenocysteine.esox_lucius.Esox_lucius_Eluc_v4_dna_toplevel";
LG06	selenoprofiles_genewise	CDS	4282763	4282854	.	+	.	phase "."; gene_id "GPx.13.selenocysteine"; transcript_id "GPx.13.selenocysteine"; Reference "GPx.13.selenocysteine.esox_lucius.Esox_lucius_Eluc_v4_dna_toplevel";
LG06	selenoprofiles_genewise	CDS	4283082	4283212	.	+	.	phase "."; gene_id "GPx.13.selenocysteine"; transcript_id "GPx.13.selenocysteine"; Reference "GPx.13.selenocysteine.esox_lucius.Esox_lucius_Eluc_v4_dna_toplevel";
LG06	selenoprofiles_genewise	CDS	4283336	4283470	.	+	.	phase "."; gene_id "GPx.13.selenocysteine"; transcript_id "GPx.13.selenocysteine"; Reference "GPx.13.selenocysteine.esox_lucius.Esox_lucius_Eluc_v4_dna_toplevel";
LG06	selenoprofiles_secposition	Selenocysteine	4282545	4282547	.	+	.	phase "."; gene_id "Sec1:GPx.13.selenocysteine"; transcript_id "Sec1:GPx.13.selenocysteine"; Reference "GPx.13.selenocysteine.esox_lucius.Esox_lucius_Eluc_v4_dna_toplevel";
LG04	selenoprofiles_genewise	CDS	23176568	23176657	.	+	.	phase "."; gene_id "GPx.17.selenocysteine"; transcript_id "GPx.17.selenocysteine"; Reference "GPx.17.selenocysteine.esox_lucius.Esox_lucius_Eluc_v4_dna_toplevel";
LG04	selenoprofiles_genewise	CDS	23177177	23177327	.	+	.	phase "."; gene_id "GPx.17.selenocysteine"; transcript_id "GPx.17.selenocysteine"; Reference "GPx.17.selenocysteine.esox_lucius.Esox_lucius_Eluc_v4_dna_toplevel";
LG04	selenoprofiles_genewise	CDS	23177631	23177748	.	+	.	phase "."; gene_id "GPx.17.selenocysteine"; transcript_id "GPx.17.selenocysteine"; Reference "GPx.17.selenocysteine.esox_lucius.Esox_lucius_Eluc_v4_dna_toplevel";
LG04	selenoprofiles_genewise	CDS	23185567	23185666	.	+	.	phase "."; gene_id "GPx.17.selenocysteine"; transcript_id "GPx.17.selenocysteine"; Reference "GPx.17.selenocysteine.esox_lucius.Esox_lucius_Eluc_v4_dna_toplevel";
LG04	selenoprofiles_genewise	CDS	23186066	23186293	.	+	.	phase "."; gene_id "GPx.17.selenocysteine"; transcript_id "GPx.17.selenocysteine"; Reference "GPx.17.selenocysteine.esox_lucius.Esox_lucius_Eluc_v4_dna_toplevel";
LG04	selenoprofiles_secposition	Selenocysteine	23177303	23177305	.	+	.	phase "."; gene_id "Sec1:GPx.17.selenocysteine"; transcript_id "Sec1:GPx.17.selenocysteine"; Reference "GPx.17.selenocysteine.esox_lucius.Esox_lucius_Eluc_v4_dna_toplevel";
LG03	selenoprofiles_genewise	CDS	16734780	16734845	.	-	.	phase "."; gene_id "GPx.20.selenocysteine"; transcript_id "GPx.20.selenocysteine"; Reference "GPx.20.selenocysteine.esox_lucius.Esox_lucius_Eluc_v4_dna_toplevel";
LG03	selenoprofiles_genewise	CDS	16732514	16732608	.	-	.	phase "."; gene_id "GPx.20.selenocysteine"; transcript_id "GPx.20.selenocysteine"; Reference "GPx.20.selenocysteine.esox_lucius.Esox_lucius_Eluc_v4_dna_toplevel";
LG03	selenoprofiles_genewise	CDS	16732277	16732421	.	-	.	phase "."; gene_id "GPx.20.selenocysteine"; transcript_id "GPx.20.selenocysteine"; Reference "GPx.20.selenocysteine.esox_lucius.Esox_lucius_Eluc_v4_dna_toplevel";
LG03	selenoprofiles_genewise	CDS	16731989	16732140	.	-	.	phase "."; gene_id "GPx.20.selenocysteine"; transcript_id "GPx.20.selenocysteine"; Reference "GPx.20.selenocysteine.esox_lucius.Esox_lucius_Eluc_v4_dna_toplevel";
LG03	selenoprofiles_genewise	CDS	16731871	16731895	.	-	.	phase "."; gene_id "GPx.20.selenocysteine"; transcript_id "GPx.20.selenocysteine"; Reference "GPx.20.selenocysteine.esox_lucius.Esox_lucius_Eluc_v4_dna_toplevel";
LG03	selenoprofiles_genewise	CDS	16730603	16730857	.	-	.	phase "."; gene_id "GPx.20.selenocysteine"; transcript_id "GPx.20.selenocysteine"; Reference "GPx.20.selenocysteine.esox_lucius.Esox_lucius_Eluc_v4_dna_toplevel";
LG03	selenoprofiles_secposition	Selenocysteine	16732382	16732384	.	-	.	phase "."; gene_id "Sec1:GPx.20.selenocysteine"; transcript_id "Sec1:GPx.20.selenocysteine"; Reference "GPx.20.selenocysteine.esox_lucius.Esox_lucius_Eluc_v4_dna_toplevel";
LG03	selenoprofiles_genewise	CDS	10171958	10172005	.	+	.	phase "."; gene_id "Sel15.3.selenocysteine"; transcript_id "Sel15.3.selenocysteine"; Reference "Sel15.3.selenocysteine.esox_lucius.Esox_lucius_Eluc_v4_dna_toplevel";
LG03	selenoprofiles_genewise	CDS	10173467	10173634	.	+	.	phase "."; gene_id "Sel15.3.selenocysteine"; transcript_id "Sel15.3.selenocysteine"; Reference "Sel15.3.selenocysteine.esox_lucius.Esox_lucius_Eluc_v4_dna_toplevel";
LG03	selenoprofiles_genewise	CDS	10176976	10177039	.	+	.	phase "."; gene_id "Sel15.3.selenocysteine"; transcript_id "Sel15.3.selenocysteine"; Reference "Sel15.3.selenocysteine.esox_lucius.Esox_lucius_Eluc_v4_dna_toplevel";
LG03	selenoprofiles_genewise	CDS	10177370	10177419	.	+	.	phase "."; gene_id "Sel15.3.selenocysteine"; transcript_id "Sel15.3.selenocysteine"; Reference "Sel15.3.selenocysteine.esox_lucius.Esox_lucius_Eluc_v4_dna_toplevel";
LG03	selenoprofiles_genewise	CDS	10177698	10177841	.	+	.	phase "."; gene_id "Sel15.3.selenocysteine"; transcript_id "Sel15.3.selenocysteine"; Reference "Sel15.3.selenocysteine.esox_lucius.Esox_lucius_Eluc_v4_dna_toplevel";
LG03	selenoprofiles_secposition	Selenocysteine	10177009	10177011	.	+	.	phase "."; gene_id "Sec1:Sel15.3.selenocysteine"; transcript_id "Sec1:Sel15.3.selenocysteine"; Reference "Sel15.3.selenocysteine.esox_lucius.Esox_lucius_Eluc_v4_dna_toplevel";
LG04	selenoprofiles_genewise	CDS	4490536	4490690	.	-	.	phase "."; gene_id "SelH.1.selenocysteine"; transcript_id "SelH.1.selenocysteine"; Reference "SelH.1.selenocysteine.esox_lucius.Esox_lucius_Eluc_v4_dna_toplevel";
LG04	selenoprofiles_genewise	CDS	4490137	4490279	.	-	.	phase "."; gene_id "SelH.1.selenocysteine"; transcript_id "SelH.1.selenocysteine"; Reference "SelH.1.selenocysteine.esox_lucius.Esox_lucius_Eluc_v4_dna_toplevel";
LG04	selenoprofiles_genewise	CDS	4489947	4490053	.	-	.	phase "."; gene_id "SelH.1.selenocysteine"; transcript_id "SelH.1.selenocysteine"; Reference "SelH.1.selenocysteine.esox_lucius.Esox_lucius_Eluc_v4_dna_toplevel";
LG04	selenoprofiles_secposition	Selenocysteine	4490270	4490272	.	-	.	phase "."; gene_id "Sec1:SelH.1.selenocysteine"; transcript_id "Sec1:SelH.1.selenocysteine"; Reference "SelH.1.selenocysteine.esox_lucius.Esox_lucius_Eluc_v4_dna_toplevel";
LG18	selenoprofiles_exonerate	CDS	2504118	2504174	.	-	.	phase "."; gene_id "SelI.5.selenocysteine"; transcript_id "SelI.5.selenocysteine"; Reference "SelI.5.selenocysteine.esox_lucius.Esox_lucius_Eluc_v4_dna_toplevel";
LG18	selenoprofiles_exonerate	CDS	2502247	2502315	.	-	.	phase "."; gene_id "SelI.5.selenocysteine"; transcript_id "SelI.5.selenocysteine"; Reference "SelI.5.selenocysteine.esox_lucius.Esox_lucius_Eluc_v4_dna_toplevel";
LG18	selenoprofiles_exonerate	CDS	2501992	2502100	.	-	.	phase "."; gene_id "SelI.5.selenocysteine"; transcript_id "SelI.5.selenocysteine"; Reference "SelI.5.selenocysteine.esox_lucius.Esox_lucius_Eluc_v4_dna_toplevel";
LG18	selenoprofiles_exonerate	CDS	2498341	2498415	.	-	.	phase "."; gene_id "SelI.5.selenocysteine"; transcript_id "SelI.5.selenocysteine"; Reference "SelI.5.selenocysteine.esox_lucius.Esox_lucius_Eluc_v4_dna_toplevel";
LG18	selenoprofiles_exonerate	CDS	2496822	2497084	.	-	.	phase "."; gene_id "SelI.5.selenocysteine"; transcript_id "SelI.5.selenocysteine"; Reference "SelI.5.selenocysteine.esox_lucius.Esox_lucius_Eluc_v4_dna_toplevel";
LG18	selenoprofiles_exonerate	CDS	2496621	2496729	.	-	.	phase "."; gene_id "SelI.5.selenocysteine"; transcript_id "SelI.5.selenocysteine"; Reference "SelI.5.selenocysteine.esox_lucius.Esox_lucius_Eluc_v4_dna_toplevel";
LG18	selenoprofiles_exonerate	CDS	2496448	2496496	.	-	.	phase "."; gene_id "SelI.5.selenocysteine"; transcript_id "SelI.5.selenocysteine"; Reference "SelI.5.selenocysteine.esox_lucius.Esox_lucius_Eluc_v4_dna_toplevel";
LG18	selenoprofiles_exonerate	CDS	2496071	2496251	.	-	.	phase "."; gene_id "SelI.5.selenocysteine"; transcript_id "SelI.5.selenocysteine"; Reference "SelI.5.selenocysteine.esox_lucius.Esox_lucius_Eluc_v4_dna_toplevel";
LG18	selenoprofiles_exonerate	CDS	2495750	2495929	.	-	.	phase "."; gene_id "SelI.5.selenocysteine"; transcript_id "SelI.5.selenocysteine"; Reference "SelI.5.selenocysteine.esox_lucius.Esox_lucius_Eluc_v4_dna_toplevel";
LG18	selenoprofiles_exonerate	CDS	2494173	2494280	.	-	.	phase "."; gene_id "SelI.5.selenocysteine"; transcript_id "SelI.5.selenocysteine"; Reference "SelI.5.selenocysteine.esox_lucius.Esox_lucius_Eluc_v4_dna_toplevel";
LG18	selenoprofiles_secposition	Selenocysteine	2494215	2494217	.	-	.	phase "."; gene_id "Sec1:SelI.5.selenocysteine"; transcript_id "Sec1:SelI.5.selenocysteine"; Reference "SelI.5.selenocysteine.esox_lucius.Esox_lucius_Eluc_v4_dna_toplevel";
LG03	selenoprofiles_genewise	CDS	3964841	3964907	.	-	.	phase "."; gene_id "SelJ.3.selenocysteine"; transcript_id "SelJ.3.selenocysteine"; Reference "SelJ.3.selenocysteine.esox_lucius.Esox_lucius_Eluc_v4_dna_toplevel";
LG03	selenoprofiles_genewise	CDS	3962900	3963076	.	-	.	phase "."; gene_id "SelJ.3.selenocysteine"; transcript_id "SelJ.3.selenocysteine"; Reference "SelJ.3.selenocysteine.esox_lucius.Esox_lucius_Eluc_v4_dna_toplevel";
LG03	selenoprofiles_genewise	CDS	3962596	3962694	.	-	.	phase "."; gene_id "SelJ.3.selenocysteine"; transcript_id "SelJ.3.selenocysteine"; Reference "SelJ.3.selenocysteine.esox_lucius.Esox_lucius_Eluc_v4_dna_toplevel";
LG03	selenoprofiles_genewise	CDS	3962185	3962277	.	-	.	phase "."; gene_id "SelJ.3.selenocysteine"; transcript_id "SelJ.3.selenocysteine"; Reference "SelJ.3.selenocysteine.esox_lucius.Esox_lucius_Eluc_v4_dna_toplevel";
LG03	selenoprofiles_genewise	CDS	3961938	3962094	.	-	.	phase "."; gene_id "SelJ.3.selenocysteine"; transcript_id "SelJ.3.selenocysteine"; Reference "SelJ.3.selenocysteine.esox_lucius.Esox_lucius_Eluc_v4_dna_toplevel";
LG03	selenoprofiles_genewise	CDS	3961565	3961680	.	-	.	phase "."; gene_id "SelJ.3.selenocysteine"; transcript_id "SelJ.3.selenocysteine"; Reference "SelJ.3.selenocysteine.esox_lucius.Esox_lucius_Eluc_v4_dna_toplevel";
LG03	selenoprofiles_genewise	CDS	3958408	3958485	.	-	.	phase "."; gene_id "SelJ.3.selenocysteine"; transcript_id "SelJ.3.selenocysteine"; Reference "SelJ.3.selenocysteine.esox_lucius.Esox_lucius_Eluc_v4_dna_toplevel";
LG03	selenoprofiles_genewise	CDS	3958002	3958141	.	-	.	phase "."; gene_id "SelJ.3.selenocysteine"; transcript_id "SelJ.3.selenocysteine"; Reference "SelJ.3.selenocysteine.esox_lucius.Esox_lucius_Eluc_v4_dna_toplevel";
LG03	selenoprofiles_genewise	CDS	3957261	3957365	.	-	.	phase "."; gene_id "SelJ.3.selenocysteine"; transcript_id "SelJ.3.selenocysteine"; Reference "SelJ.3.selenocysteine.esox_lucius.Esox_lucius_Eluc_v4_dna_toplevel";
LG03	selenoprofiles_secposition	Selenocysteine	3958409	3958411	.	-	.	phase "."; gene_id "Sec1:SelJ.3.selenocysteine"; transcript_id "Sec1:SelJ.3.selenocysteine"; Reference "SelJ.3.selenocysteine.esox_lucius.Esox_lucius_Eluc_v4_dna_toplevel";
LG21	selenoprofiles_genewise	CDS	13898004	13898070	.	-	.	phase "."; gene_id "SelJ.10.selenocysteine"; transcript_id "SelJ.10.selenocysteine"; Reference "SelJ.10.selenocysteine.esox_lucius.Esox_lucius_Eluc_v4_dna_toplevel";
LG21	selenoprofiles_genewise	CDS	13897225	13897404	.	-	.	phase "."; gene_id "SelJ.10.selenocysteine"; transcript_id "SelJ.10.selenocysteine"; Reference "SelJ.10.selenocysteine.esox_lucius.Esox_lucius_Eluc_v4_dna_toplevel";
LG21	selenoprofiles_genewise	CDS	13896578	13896676	.	-	.	phase "."; gene_id "SelJ.10.selenocysteine"; transcript_id "SelJ.10.selenocysteine"; Reference "SelJ.10.selenocysteine.esox_lucius.Esox_lucius_Eluc_v4_dna_toplevel";
LG21	selenoprofiles_genewise	CDS	13896198	13896290	.	-	.	phase "."; gene_id "SelJ.10.selenocysteine"; transcript_id "SelJ.10.selenocysteine"; Reference "SelJ.10.selenocysteine.esox_lucius.Esox_lucius_Eluc_v4_dna_toplevel";
LG21	selenoprofiles_genewise	CDS	13895876	13896032	.	-	.	phase "."; gene_id "SelJ.10.selenocysteine"; transcript_id "SelJ.10.selenocysteine"; Reference "SelJ.10.selenocysteine.esox_lucius.Esox_lucius_Eluc_v4_dna_toplevel";
LG21	selenoprofiles_genewise	CDS	13895512	13895627	.	-	.	phase "."; gene_id "SelJ.10.selenocysteine"; transcript_id "SelJ.10.selenocysteine"; Reference "SelJ.10.selenocysteine.esox_lucius.Esox_lucius_Eluc_v4_dna_toplevel";
LG21	selenoprofiles_genewise	CDS	13894274	13894351	.	-	.	phase "."; gene_id "SelJ.10.selenocysteine"; transcript_id "SelJ.10.selenocysteine"; Reference "SelJ.10.selenocysteine.esox_lucius.Esox_lucius_Eluc_v4_dna_toplevel";
LG21	selenoprofiles_genewise	CDS	13893368	13893507	.	-	.	phase "."; gene_id "SelJ.10.selenocysteine"; transcript_id "SelJ.10.selenocysteine"; Reference "SelJ.10.selenocysteine.esox_lucius.Esox_lucius_Eluc_v4_dna_toplevel";
LG21	selenoprofiles_genewise	CDS	13892897	13892998	.	-	.	phase "."; gene_id "SelJ.10.selenocysteine"; transcript_id "SelJ.10.selenocysteine"; Reference "SelJ.10.selenocysteine.esox_lucius.Esox_lucius_Eluc_v4_dna_toplevel";
LG21	selenoprofiles_secposition	Selenocysteine	13894275	13894277	.	-	.	phase "."; gene_id "Sec1:SelJ.10.selenocysteine"; transcript_id "Sec1:SelJ.10.selenocysteine"; Reference "SelJ.10.selenocysteine.esox_lucius.Esox_lucius_Eluc_v4_dna_toplevel";
LG12	selenoprofiles_genewise	CDS	32317622	32317767	.	-	.	phase "."; gene_id "SelK.1.selenocysteine"; transcript_id "SelK.1.selenocysteine"; Reference "SelK.1.selenocysteine.esox_lucius.Esox_lucius_Eluc_v4_dna_toplevel";
LG12	selenoprofiles_genewise	CDS	32317414	32317494	.	-	.	phase "."; gene_id "SelK.1.selenocysteine"; transcript_id "SelK.1.selenocysteine"; Reference "SelK.1.selenocysteine.esox_lucius.Esox_lucius_Eluc_v4_dna_toplevel";
LG12	selenoprofiles_genewise	CDS	32317005	32317212	.	-	.	phase "."; gene_id "SelK.1.selenocysteine"; transcript_id "SelK.1.selenocysteine"; Reference "SelK.1.selenocysteine.esox_lucius.Esox_lucius_Eluc_v4_dna_toplevel";
LG12	selenoprofiles_secposition	Selenocysteine	32317122	32317124	.	-	.	phase "."; gene_id "Sec2:SelK.1.selenocysteine"; transcript_id "Sec2:SelK.1.selenocysteine"; Reference "SelK.1.selenocysteine.esox_lucius.Esox_lucius_Eluc_v4_dna_toplevel";
LG18	selenoprofiles_genewise	CDS	11525145	11525250	.	-	.	phase "."; gene_id "SelL.5.selenocysteine"; transcript_id "SelL.5.selenocysteine"; Reference "SelL.5.selenocysteine.esox_lucius.Esox_lucius_Eluc_v4_dna_toplevel";
LG18	selenoprofiles_genewise	CDS	11524743	11524821	.	-	.	phase "."; gene_id "SelL.5.selenocysteine"; transcript_id "SelL.5.selenocysteine"; Reference "SelL.5.selenocysteine.esox_lucius.Esox_lucius_Eluc_v4_dna_toplevel";
LG18	selenoprofiles_genewise	CDS	11524577	11524630	.	-	.	phase "."; gene_id "SelL.5.selenocysteine"; transcript_id "SelL.5.selenocysteine"; Reference "SelL.5.selenocysteine.esox_lucius.Esox_lucius_Eluc_v4_dna_toplevel";
LG18	selenoprofiles_genewise	CDS	11524449	11524494	.	-	.	phase "."; gene_id "SelL.5.selenocysteine"; transcript_id "SelL.5.selenocysteine"; Reference "SelL.5.selenocysteine.esox_lucius.Esox_lucius_Eluc_v4_dna_toplevel";
LG18	selenoprofiles_genewise	CDS	11524084	11524211	.	-	.	phase "."; gene_id "SelL.5.selenocysteine"; transcript_id "SelL.5.selenocysteine"; Reference "SelL.5.selenocysteine.esox_lucius.Esox_lucius_Eluc_v4_dna_toplevel";
LG18	selenoprofiles_genewise	CDS	11523810	11523924	.	-	.	phase "."; gene_id "SelL.5.selenocysteine"; transcript_id "SelL.5.selenocysteine"; Reference "SelL.5.selenocysteine.esox_lucius.Esox_lucius_Eluc_v4_dna_toplevel";
LG18	selenoprofiles_genewise	CDS	11523400	11523522	.	-	.	phase "."; gene_id "SelL.5.selenocysteine"; transcript_id "SelL.5.selenocysteine"; Reference "SelL.5.selenocysteine.esox_lucius.Esox_lucius_Eluc_v4_dna_toplevel";
LG18	selenoprofiles_genewise	CDS	11522949	11523086	.	-	.	phase "."; gene_id "SelL.5.selenocysteine"; transcript_id "SelL.5.selenocysteine"; Reference "SelL.5.selenocysteine.esox_lucius.Esox_lucius_Eluc_v4_dna_toplevel";
LG18	selenoprofiles_genewise	CDS	11522695	11522829	.	-	.	phase "."; gene_id "SelL.5.selenocysteine"; transcript_id "SelL.5.selenocysteine"; Reference "SelL.5.selenocysteine.esox_lucius.Esox_lucius_Eluc_v4_dna_toplevel";
LG18	selenoprofiles_secposition	Selenocysteine	11523852	11523854	.	-	.	phase "."; gene_id "Sec1:SelL.5.selenocysteine"; transcript_id "Sec1:SelL.5.selenocysteine"; Reference "SelL.5.selenocysteine.esox_lucius.Esox_lucius_Eluc_v4_dna_toplevel";
LG18	selenoprofiles_secposition	Selenocysteine	11523843	11523845	.	-	.	phase "."; gene_id "Sec2:SelL.5.selenocysteine"; transcript_id "Sec2:SelL.5.selenocysteine"; Reference "SelL.5.selenocysteine.esox_lucius.Esox_lucius_Eluc_v4_dna_toplevel";
LG13	selenoprofiles_genewise	CDS	20225678	20225809	.	+	.	phase "."; gene_id "SelM.3.selenocysteine"; transcript_id "SelM.3.selenocysteine"; Reference "SelM.3.selenocysteine.esox_lucius.Esox_lucius_Eluc_v4_dna_toplevel";
LG13	selenoprofiles_genewise	CDS	20227175	20227233	.	+	.	phase "."; gene_id "SelM.3.selenocysteine"; transcript_id "SelM.3.selenocysteine"; Reference "SelM.3.selenocysteine.esox_lucius.Esox_lucius_Eluc_v4_dna_toplevel";
LG13	selenoprofiles_genewise	CDS	20231656	20231734	.	+	.	phase "."; gene_id "SelM.3.selenocysteine"; transcript_id "SelM.3.selenocysteine"; Reference "SelM.3.selenocysteine.esox_lucius.Esox_lucius_Eluc_v4_dna_toplevel";
LG13	selenoprofiles_genewise	CDS	20233800	20234003	.	+	.	phase "."; gene_id "SelM.3.selenocysteine"; transcript_id "SelM.3.selenocysteine"; Reference "SelM.3.selenocysteine.esox_lucius.Esox_lucius_Eluc_v4_dna_toplevel";
LG13	selenoprofiles_secposition	Selenocysteine	20227187	20227189	.	+	.	phase "."; gene_id "Sec1:SelM.3.selenocysteine"; transcript_id "Sec1:SelM.3.selenocysteine"; Reference "SelM.3.selenocysteine.esox_lucius.Esox_lucius_Eluc_v4_dna_toplevel";
LG15	selenoprofiles_genewise	CDS	2260766	2260987	.	-	.	phase "."; gene_id "SelN.3.selenocysteine"; transcript_id "SelN.3.selenocysteine"; Reference "SelN.3.selenocysteine.esox_lucius.Esox_lucius_Eluc_v4_dna_toplevel";
LG15	selenoprofiles_genewise	CDS	2259992	2260109	.	-	.	phase "."; gene_id "SelN.3.selenocysteine"; transcript_id "SelN.3.selenocysteine"; Reference "SelN.3.selenocysteine.esox_lucius.Esox_lucius_Eluc_v4_dna_toplevel";
LG15	selenoprofiles_genewise	CDS	2259745	2259875	.	-	.	phase "."; gene_id "SelN.3.selenocysteine"; transcript_id "SelN.3.selenocysteine"; Reference "SelN.3.selenocysteine.esox_lucius.Esox_lucius_Eluc_v4_dna_toplevel";
LG15	selenoprofiles_genewise	CDS	2259302	2259514	.	-	.	phase "."; gene_id "SelN.3.selenocysteine"; transcript_id "SelN.3.selenocysteine"; Reference "SelN.3.selenocysteine.esox_lucius.Esox_lucius_Eluc_v4_dna_toplevel";
LG15	selenoprofiles_genewise	CDS	2259014	2259138	.	-	.	phase "."; gene_id "SelN.3.selenocysteine"; transcript_id "SelN.3.selenocysteine"; Reference "SelN.3.selenocysteine.esox_lucius.Esox_lucius_Eluc_v4_dna_toplevel";
LG15	selenoprofiles_genewise	CDS	2258309	2258446	.	-	.	phase "."; gene_id "SelN.3.selenocysteine"; transcript_id "SelN.3.selenocysteine"; Reference "SelN.3.selenocysteine.esox_lucius.Esox_lucius_Eluc_v4_dna_toplevel";
LG15	selenoprofiles_genewise	CDS	2258109	2258190	.	-	.	phase "."; gene_id "SelN.3.selenocysteine"; transcript_id "SelN.3.selenocysteine"; Reference "SelN.3.selenocysteine.esox_lucius.Esox_lucius_Eluc_v4_dna_toplevel";
LG15	selenoprofiles_genewise	CDS	2257790	2257978	.	-	.	phase "."; gene_id "SelN.3.selenocysteine"; transcript_id "SelN.3.selenocysteine"; Reference "SelN.3.selenocysteine.esox_lucius.Esox_lucius_Eluc_v4_dna_toplevel";
LG15	selenoprofiles_genewise	CDS	2257504	2257609	.	-	.	phase "."; gene_id "SelN.3.selenocysteine"; transcript_id "SelN.3.selenocysteine"; Reference "SelN.3.selenocysteine.esox_lucius.Esox_lucius_Eluc_v4_dna_toplevel";
LG15	selenoprofiles_genewise	CDS	2257146	2257258	.	-	.	phase "."; gene_id "SelN.3.selenocysteine"; transcript_id "SelN.3.selenocysteine"; Reference "SelN.3.selenocysteine.esox_lucius.Esox_lucius_Eluc_v4_dna_toplevel";
LG15	selenoprofiles_genewise	CDS	2255674	2255775	.	-	.	phase "."; gene_id "SelN.3.selenocysteine"; transcript_id "SelN.3.selenocysteine"; Reference "SelN.3.selenocysteine.esox_lucius.Esox_lucius_Eluc_v4_dna_toplevel";
LG15	selenoprofiles_genewise	CDS	2255289	2255456	.	-	.	phase "."; gene_id "SelN.3.selenocysteine"; transcript_id "SelN.3.selenocysteine"; Reference "SelN.3.selenocysteine.esox_lucius.Esox_lucius_Eluc_v4_dna_toplevel";
LG15	selenoprofiles_secposition	Selenocysteine	2257505	2257507	.	-	.	phase "."; gene_id "Sec1:SelN.3.selenocysteine"; transcript_id "Sec1:SelN.3.selenocysteine"; Reference "SelN.3.selenocysteine.esox_lucius.Esox_lucius_Eluc_v4_dna_toplevel";
LG19	selenoprofiles_exonerate	CDS	5071396	5071946	.	+	.	phase "."; gene_id "SelO.5.selenocysteine"; transcript_id "SelO.5.selenocysteine"; Reference "SelO.5.selenocysteine.esox_lucius.Esox_lucius_Eluc_v4_dna_toplevel";
LG19	selenoprofiles_exonerate	CDS	5072119	5072322	.	+	.	phase "."; gene_id "SelO.5.selenocysteine"; transcript_id "SelO.5.selenocysteine"; Reference "SelO.5.selenocysteine.esox_lucius.Esox_lucius_Eluc_v4_dna_toplevel";
LG19	selenoprofiles_exonerate	CDS	5072432	5072609	.	+	.	phase "."; gene_id "SelO.5.selenocysteine"; transcript_id "SelO.5.selenocysteine"; Reference "SelO.5.selenocysteine.esox_lucius.Esox_lucius_Eluc_v4_dna_toplevel";
LG19	selenoprofiles_exonerate	CDS	5074310	5074440	.	+	.	phase "."; gene_id "SelO.5.selenocysteine"; transcript_id "SelO.5.selenocysteine"; Reference "SelO.5.selenocysteine.esox_lucius.Esox_lucius_Eluc_v4_dna_toplevel";
LG19	selenoprofiles_exonerate	CDS	5074537	5074814	.	+	.	phase "."; gene_id "SelO.5.selenocysteine"; transcript_id "SelO.5.selenocysteine"; Reference "SelO.5.selenocysteine.esox_lucius.Esox_lucius_Eluc_v4_dna_toplevel";
LG19	selenoprofiles_exonerate	CDS	5075148	5075316	.	+	.	phase "."; gene_id "SelO.5.selenocysteine"; transcript_id "SelO.5.selenocysteine"; Reference "SelO.5.selenocysteine.esox_lucius.Esox_lucius_Eluc_v4_dna_toplevel";
LG19	selenoprofiles_exonerate	CDS	5075820	5076005	.	+	.	phase "."; gene_id "SelO.5.selenocysteine"; transcript_id "SelO.5.selenocysteine"; Reference "SelO.5.selenocysteine.esox_lucius.Esox_lucius_Eluc_v4_dna_toplevel";
LG19	selenoprofiles_exonerate	CDS	5076332	5076488	.	+	.	phase "."; gene_id "SelO.5.selenocysteine"; transcript_id "SelO.5.selenocysteine"; Reference "SelO.5.selenocysteine.esox_lucius.Esox_lucius_Eluc_v4_dna_toplevel";
LG19	selenoprofiles_exonerate	CDS	5076673	5076894	.	+	.	phase "."; gene_id "SelO.5.selenocysteine"; transcript_id "SelO.5.selenocysteine"; Reference "SelO.5.selenocysteine.esox_lucius.Esox_lucius_Eluc_v4_dna_toplevel";
LG19	selenoprofiles_secposition	Selenocysteine	5076883	5076885	.	+	.	phase "."; gene_id "Sec1:SelO.5.selenocysteine"; transcript_id "Sec1:SelO.5.selenocysteine"; Reference "SelO.5.selenocysteine.esox_lucius.Esox_lucius_Eluc_v4_dna_toplevel";
LG23	selenoprofiles_genewise	CDS	10443244	10443707	.	-	.	phase "."; gene_id "SelO.9.selenocysteine"; transcript_id "SelO.9.selenocysteine"; Reference "SelO.9.selenocysteine.esox_lucius.Esox_lucius_Eluc_v4_dna_toplevel";
LG23	selenoprofiles_genewise	CDS	10442406	10442609	.	-	.	phase "."; gene_id "SelO.9.selenocysteine"; transcript_id "SelO.9.selenocysteine"; Reference "SelO.9.selenocysteine.esox_lucius.Esox_lucius_Eluc_v4_dna_toplevel";
LG23	selenoprofiles_genewise	CDS	10442120	10442297	.	-	.	phase "."; gene_id "SelO.9.selenocysteine"; transcript_id "SelO.9.selenocysteine"; Reference "SelO.9.selenocysteine.esox_lucius.Esox_lucius_Eluc_v4_dna_toplevel";
LG23	selenoprofiles_genewise	CDS	10441816	10441946	.	-	.	phase "."; gene_id "SelO.9.selenocysteine"; transcript_id "SelO.9.selenocysteine"; Reference "SelO.9.selenocysteine.esox_lucius.Esox_lucius_Eluc_v4_dna_toplevel";
LG23	selenoprofiles_genewise	CDS	10441284	10441561	.	-	.	phase "."; gene_id "SelO.9.selenocysteine"; transcript_id "SelO.9.selenocysteine"; Reference "SelO.9.selenocysteine.esox_lucius.Esox_lucius_Eluc_v4_dna_toplevel";
LG23	selenoprofiles_genewise	CDS	10441015	10441174	.	-	.	phase "."; gene_id "SelO.9.selenocysteine"; transcript_id "SelO.9.selenocysteine"; Reference "SelO.9.selenocysteine.esox_lucius.Esox_lucius_Eluc_v4_dna_toplevel";
LG23	selenoprofiles_genewise	CDS	10440220	10440405	.	-	.	phase "."; gene_id "SelO.9.selenocysteine"; transcript_id "SelO.9.selenocysteine"; Reference "SelO.9.selenocysteine.esox_lucius.Esox_lucius_Eluc_v4_dna_toplevel";
LG23	selenoprofiles_genewise	CDS	10439161	10439317	.	-	.	phase "."; gene_id "SelO.9.selenocysteine"; transcript_id "SelO.9.selenocysteine"; Reference "SelO.9.selenocysteine.esox_lucius.Esox_lucius_Eluc_v4_dna_toplevel";
LG23	selenoprofiles_genewise	CDS	10438326	10438550	.	-	.	phase "."; gene_id "SelO.9.selenocysteine"; transcript_id "SelO.9.selenocysteine"; Reference "SelO.9.selenocysteine.esox_lucius.Esox_lucius_Eluc_v4_dna_toplevel";
LG23	selenoprofiles_secposition	Selenocysteine	10438335	10438337	.	-	.	phase "."; gene_id "Sec1:SelO.9.selenocysteine"; transcript_id "Sec1:SelO.9.selenocysteine"; Reference "SelO.9.selenocysteine.esox_lucius.Esox_lucius_Eluc_v4_dna_toplevel";
LG13	selenoprofiles_genewise	CDS	29226526	29226728	.	+	.	phase "."; gene_id "SelP.2.selenocysteine"; transcript_id "SelP.2.selenocysteine"; Reference "SelP.2.selenocysteine.esox_lucius.Esox_lucius_Eluc_v4_dna_toplevel";
LG13	selenoprofiles_genewise	CDS	29226898	29227110	.	+	.	phase "."; gene_id "SelP.2.selenocysteine"; transcript_id "SelP.2.selenocysteine"; Reference "SelP.2.selenocysteine.esox_lucius.Esox_lucius_Eluc_v4_dna_toplevel";
LG13	selenoprofiles_genewise	CDS	29227365	29227482	.	+	.	phase "."; gene_id "SelP.2.selenocysteine"; transcript_id "SelP.2.selenocysteine"; Reference "SelP.2.selenocysteine.esox_lucius.Esox_lucius_Eluc_v4_dna_toplevel";
LG13	selenoprofiles_genewise	CDS	29227733	29228065	.	+	.	phase "."; gene_id "SelP.2.selenocysteine"; transcript_id "SelP.2.selenocysteine"; Reference "SelP.2.selenocysteine.esox_lucius.Esox_lucius_Eluc_v4_dna_toplevel";
LG13	selenoprofiles_secposition	Selenocysteine	29226700	29226702	.	+	.	phase "."; gene_id "Sec1:SelP.2.selenocysteine"; transcript_id "Sec1:SelP.2.selenocysteine"; Reference "SelP.2.selenocysteine.esox_lucius.Esox_lucius_Eluc_v4_dna_toplevel";
LG03	selenoprofiles_exonerate	CDS	24960308	24960534	.	-	.	phase "."; gene_id "SelP.5.selenocysteine"; transcript_id "SelP.5.selenocysteine"; Reference "SelP.5.selenocysteine.esox_lucius.Esox_lucius_Eluc_v4_dna_toplevel";
LG03	selenoprofiles_exonerate	CDS	24959828	24960040	.	-	.	phase "."; gene_id "SelP.5.selenocysteine"; transcript_id "SelP.5.selenocysteine"; Reference "SelP.5.selenocysteine.esox_lucius.Esox_lucius_Eluc_v4_dna_toplevel";
LG03	selenoprofiles_exonerate	CDS	24959247	24959396	.	-	.	phase "."; gene_id "SelP.5.selenocysteine"; transcript_id "SelP.5.selenocysteine"; Reference "SelP.5.selenocysteine.esox_lucius.Esox_lucius_Eluc_v4_dna_toplevel";
LG03	selenoprofiles_exonerate	CDS	24958919	24959141	.	-	.	phase "."; gene_id "SelP.5.selenocysteine"; transcript_id "SelP.5.selenocysteine"; Reference "SelP.5.selenocysteine.esox_lucius.Esox_lucius_Eluc_v4_dna_toplevel";
LG03	selenoprofiles_secposition	Selenocysteine	24960334	24960336	.	-	.	phase "."; gene_id "Sec1:SelP.5.selenocysteine"; transcript_id "Sec1:SelP.5.selenocysteine"; Reference "SelP.5.selenocysteine.esox_lucius.Esox_lucius_Eluc_v4_dna_toplevel";
LG05	selenoprofiles_genewise	CDS	18173523	18173670	.	-	.	phase "."; gene_id "SelR.4.selenocysteine"; transcript_id "SelR.4.selenocysteine"; Reference "SelR.4.selenocysteine.esox_lucius.Esox_lucius_Eluc_v4_dna_toplevel";
LG05	selenoprofiles_genewise	CDS	18173108	18173250	.	-	.	phase "."; gene_id "SelR.4.selenocysteine"; transcript_id "SelR.4.selenocysteine"; Reference "SelR.4.selenocysteine.esox_lucius.Esox_lucius_Eluc_v4_dna_toplevel";
LG05	selenoprofiles_genewise	CDS	18172820	18172948	.	-	.	phase "."; gene_id "SelR.4.selenocysteine"; transcript_id "SelR.4.selenocysteine"; Reference "SelR.4.selenocysteine.esox_lucius.Esox_lucius_Eluc_v4_dna_toplevel";
LG05	selenoprofiles_secposition	Selenocysteine	18172868	18172870	.	-	.	phase "."; gene_id "Sec1:SelR.4.selenocysteine"; transcript_id "Sec1:SelR.4.selenocysteine"; Reference "SelR.4.selenocysteine.esox_lucius.Esox_lucius_Eluc_v4_dna_toplevel";
LG02	selenoprofiles_genewise	CDS	9487131	9487224	.	+	.	phase "."; gene_id "SelS.4.selenocysteine"; transcript_id "SelS.4.selenocysteine"; Reference "SelS.4.selenocysteine.esox_lucius.Esox_lucius_Eluc_v4_dna_toplevel";
LG02	selenoprofiles_genewise	CDS	9487855	9487986	.	+	.	phase "."; gene_id "SelS.4.selenocysteine"; transcript_id "SelS.4.selenocysteine"; Reference "SelS.4.selenocysteine.esox_lucius.Esox_lucius_Eluc_v4_dna_toplevel";
LG02	selenoprofiles_genewise	CDS	9488281	9488387	.	+	.	phase "."; gene_id "SelS.4.selenocysteine"; transcript_id "SelS.4.selenocysteine"; Reference "SelS.4.selenocysteine.esox_lucius.Esox_lucius_Eluc_v4_dna_toplevel";
LG02	selenoprofiles_genewise	CDS	9488522	9488611	.	+	.	phase "."; gene_id "SelS.4.selenocysteine"; transcript_id "SelS.4.selenocysteine"; Reference "SelS.4.selenocysteine.esox_lucius.Esox_lucius_Eluc_v4_dna_toplevel";
LG02	selenoprofiles_genewise	CDS	9488880	9488952	.	+	.	phase "."; gene_id "SelS.4.selenocysteine"; transcript_id "SelS.4.selenocysteine"; Reference "SelS.4.selenocysteine.esox_lucius.Esox_lucius_Eluc_v4_dna_toplevel";
LG02	selenoprofiles_genewise	CDS	9489362	9489450	.	+	.	phase "."; gene_id "SelS.4.selenocysteine"; transcript_id "SelS.4.selenocysteine"; Reference "SelS.4.selenocysteine.esox_lucius.Esox_lucius_Eluc_v4_dna_toplevel";
LG02	selenoprofiles_secposition	Selenocysteine	9489442	9489444	.	+	.	phase "."; gene_id "Sec1:SelS.4.selenocysteine"; transcript_id "Sec1:SelS.4.selenocysteine"; Reference "SelS.4.selenocysteine.esox_lucius.Esox_lucius_Eluc_v4_dna_toplevel";
LG17	selenoprofiles_genewise	CDS	8441763	8441879	.	-	.	phase "."; gene_id "TR.8.selenocysteine"; transcript_id "TR.8.selenocysteine"; Reference "TR.8.selenocysteine.esox_lucius.Esox_lucius_Eluc_v4_dna_toplevel";
LG17	selenoprofiles_genewise	CDS	8441245	8441305	.	-	.	phase "."; gene_id "TR.8.selenocysteine"; transcript_id "TR.8.selenocysteine"; Reference "TR.8.selenocysteine.esox_lucius.Esox_lucius_Eluc_v4_dna_toplevel";
LG17	selenoprofiles_genewise	CDS	8440342	8440451	.	-	.	phase "."; gene_id "TR.8.selenocysteine"; transcript_id "TR.8.selenocysteine"; Reference "TR.8.selenocysteine.esox_lucius.Esox_lucius_Eluc_v4_dna_toplevel";
LG17	selenoprofiles_genewise	CDS	8439278	8439385	.	-	.	phase "."; gene_id "TR.8.selenocysteine"; transcript_id "TR.8.selenocysteine"; Reference "TR.8.selenocysteine.esox_lucius.Esox_lucius_Eluc_v4_dna_toplevel";
LG17	selenoprofiles_genewise	CDS	8438847	8438919	.	-	.	phase "."; gene_id "TR.8.selenocysteine"; transcript_id "TR.8.selenocysteine"; Reference "TR.8.selenocysteine.esox_lucius.Esox_lucius_Eluc_v4_dna_toplevel";
LG17	selenoprofiles_genewise	CDS	8438502	8438624	.	-	.	phase "."; gene_id "TR.8.selenocysteine"; transcript_id "TR.8.selenocysteine"; Reference "TR.8.selenocysteine.esox_lucius.Esox_lucius_Eluc_v4_dna_toplevel";
LG17	selenoprofiles_genewise	CDS	8438009	8438151	.	-	.	phase "."; gene_id "TR.8.selenocysteine"; transcript_id "TR.8.selenocysteine"; Reference "TR.8.selenocysteine.esox_lucius.Esox_lucius_Eluc_v4_dna_toplevel";
LG17	selenoprofiles_genewise	CDS	8436890	8437005	.	-	.	phase "."; gene_id "TR.8.selenocysteine"; transcript_id "TR.8.selenocysteine"; Reference "TR.8.selenocysteine.esox_lucius.Esox_lucius_Eluc_v4_dna_toplevel";
LG17	selenoprofiles_genewise	CDS	8436226	8436451	.	-	.	phase "."; gene_id "TR.8.selenocysteine"; transcript_id "TR.8.selenocysteine"; Reference "TR.8.selenocysteine.esox_lucius.Esox_lucius_Eluc_v4_dna_toplevel";
LG17	selenoprofiles_genewise	CDS	8435517	8435609	.	-	.	phase "."; gene_id "TR.8.selenocysteine"; transcript_id "TR.8.selenocysteine"; Reference "TR.8.selenocysteine.esox_lucius.Esox_lucius_Eluc_v4_dna_toplevel";
LG17	selenoprofiles_genewise	CDS	8435282	8435358	.	-	.	phase "."; gene_id "TR.8.selenocysteine"; transcript_id "TR.8.selenocysteine"; Reference "TR.8.selenocysteine.esox_lucius.Esox_lucius_Eluc_v4_dna_toplevel";
LG17	selenoprofiles_genewise	CDS	8432109	8432265	.	-	.	phase "."; gene_id "TR.8.selenocysteine"; transcript_id "TR.8.selenocysteine"; Reference "TR.8.selenocysteine.esox_lucius.Esox_lucius_Eluc_v4_dna_toplevel";
LG17	selenoprofiles_genewise	CDS	8431471	8431578	.	-	.	phase "."; gene_id "TR.8.selenocysteine"; transcript_id "TR.8.selenocysteine"; Reference "TR.8.selenocysteine.esox_lucius.Esox_lucius_Eluc_v4_dna_toplevel";
LG17	selenoprofiles_genewise	CDS	8430762	8430857	.	-	.	phase "."; gene_id "TR.8.selenocysteine"; transcript_id "TR.8.selenocysteine"; Reference "TR.8.selenocysteine.esox_lucius.Esox_lucius_Eluc_v4_dna_toplevel";
LG17	selenoprofiles_genewise	CDS	8430516	8430650	.	-	.	phase "."; gene_id "TR.8.selenocysteine"; transcript_id "TR.8.selenocysteine"; Reference "TR.8.selenocysteine.esox_lucius.Esox_lucius_Eluc_v4_dna_toplevel";
LG17	selenoprofiles_genewise	CDS	8430272	8430340	.	-	.	phase "."; gene_id "TR.8.selenocysteine"; transcript_id "TR.8.selenocysteine"; Reference "TR.8.selenocysteine.esox_lucius.Esox_lucius_Eluc_v4_dna_toplevel";
LG17	selenoprofiles_secposition	Selenocysteine	8430278	8430280	.	-	.	phase "."; gene_id "Sec1:TR.8.selenocysteine"; transcript_id "Sec1:TR.8.selenocysteine"; Reference "TR.8.selenocysteine.esox_lucius.Esox_lucius_Eluc_v4_dna_toplevel";
LG13	selenoprofiles_genewise	CDS	16048824	16048971	.	-	.	phase "."; gene_id "TR.14.selenocysteine"; transcript_id "TR.14.selenocysteine"; Reference "TR.14.selenocysteine.esox_lucius.Esox_lucius_Eluc_v4_dna_toplevel";
LG13	selenoprofiles_genewise	CDS	16048592	16048648	.	-	.	phase "."; gene_id "TR.14.selenocysteine"; transcript_id "TR.14.selenocysteine"; Reference "TR.14.selenocysteine.esox_lucius.Esox_lucius_Eluc_v4_dna_toplevel";
LG13	selenoprofiles_genewise	CDS	16047808	16047952	.	-	.	phase "."; gene_id "TR.14.selenocysteine"; transcript_id "TR.14.selenocysteine"; Reference "TR.14.selenocysteine.esox_lucius.Esox_lucius_Eluc_v4_dna_toplevel";
LG13	selenoprofiles_genewise	CDS	16045730	16045804	.	-	.	phase "."; gene_id "TR.14.selenocysteine"; transcript_id "TR.14.selenocysteine"; Reference "TR.14.selenocysteine.esox_lucius.Esox_lucius_Eluc_v4_dna_toplevel";
LG13	selenoprofiles_genewise	CDS	16045109	16045187	.	-	.	phase "."; gene_id "TR.14.selenocysteine"; transcript_id "TR.14.selenocysteine"; Reference "TR.14.selenocysteine.esox_lucius.Esox_lucius_Eluc_v4_dna_toplevel";
LG13	selenoprofiles_genewise	CDS	16044906	16044968	.	-	.	phase "."; gene_id "TR.14.selenocysteine"; transcript_id "TR.14.selenocysteine"; Reference "TR.14.selenocysteine.esox_lucius.Esox_lucius_Eluc_v4_dna_toplevel";
LG13	selenoprofiles_genewise	CDS	16044373	16044444	.	-	.	phase "."; gene_id "TR.14.selenocysteine"; transcript_id "TR.14.selenocysteine"; Reference "TR.14.selenocysteine.esox_lucius.Esox_lucius_Eluc_v4_dna_toplevel";
LG13	selenoprofiles_genewise	CDS	16041017	16041094	.	-	.	phase "."; gene_id "TR.14.selenocysteine"; transcript_id "TR.14.selenocysteine"; Reference "TR.14.selenocysteine.esox_lucius.Esox_lucius_Eluc_v4_dna_toplevel";
LG13	selenoprofiles_genewise	CDS	16040556	16040734	.	-	.	phase "."; gene_id "TR.14.selenocysteine"; transcript_id "TR.14.selenocysteine"; Reference "TR.14.selenocysteine.esox_lucius.Esox_lucius_Eluc_v4_dna_toplevel";
LG13	selenoprofiles_genewise	CDS	16035849	16035981	.	-	.	phase "."; gene_id "TR.14.selenocysteine"; transcript_id "TR.14.selenocysteine"; Reference "TR.14.selenocysteine.esox_lucius.Esox_lucius_Eluc_v4_dna_toplevel";
LG13	selenoprofiles_genewise	CDS	16034513	16034608	.	-	.	phase "."; gene_id "TR.14.selenocysteine"; transcript_id "TR.14.selenocysteine"; Reference "TR.14.selenocysteine.esox_lucius.Esox_lucius_Eluc_v4_dna_toplevel";
LG13	selenoprofiles_genewise	CDS	16033463	16033555	.	-	.	phase "."; gene_id "TR.14.selenocysteine"; transcript_id "TR.14.selenocysteine"; Reference "TR.14.selenocysteine.esox_lucius.Esox_lucius_Eluc_v4_dna_toplevel";
LG13	selenoprofiles_genewise	CDS	16028205	16028276	.	-	.	phase "."; gene_id "TR.14.selenocysteine"; transcript_id "TR.14.selenocysteine"; Reference "TR.14.selenocysteine.esox_lucius.Esox_lucius_Eluc_v4_dna_toplevel";
LG13	selenoprofiles_genewise	CDS	16027839	16027936	.	-	.	phase "."; gene_id "TR.14.selenocysteine"; transcript_id "TR.14.selenocysteine"; Reference "TR.14.selenocysteine.esox_lucius.Esox_lucius_Eluc_v4_dna_toplevel";
LG13	selenoprofiles_genewise	CDS	16027374	16027503	.	-	.	phase "."; gene_id "TR.14.selenocysteine"; transcript_id "TR.14.selenocysteine"; Reference "TR.14.selenocysteine.esox_lucius.Esox_lucius_Eluc_v4_dna_toplevel";
LG13	selenoprofiles_secposition	Selenocysteine	16027380	16027382	.	-	.	phase "."; gene_id "Sec1:TR.14.selenocysteine"; transcript_id "Sec1:TR.14.selenocysteine"; Reference "TR.14.selenocysteine.esox_lucius.Esox_lucius_Eluc_v4_dna_toplevel";
LG04	selenoprofiles_genewise	CDS	15931096	15931313	.	+	.	phase "."; gene_id "SelT.3.selenocysteine"; transcript_id "SelT.3.selenocysteine"; Reference "SelT.3.selenocysteine.esox_lucius.Esox_lucius_Eluc_v4_dna_toplevel";
LG04	selenoprofiles_genewise	CDS	15931762	15931872	.	+	.	phase "."; gene_id "SelT.3.selenocysteine"; transcript_id "SelT.3.selenocysteine"; Reference "SelT.3.selenocysteine.esox_lucius.Esox_lucius_Eluc_v4_dna_toplevel";
LG04	selenoprofiles_genewise	CDS	15932110	15932236	.	+	.	phase "."; gene_id "SelT.3.selenocysteine"; transcript_id "SelT.3.selenocysteine"; Reference "SelT.3.selenocysteine.esox_lucius.Esox_lucius_Eluc_v4_dna_toplevel";
LG04	selenoprofiles_genewise	CDS	15932321	15932408	.	+	.	phase "."; gene_id "SelT.3.selenocysteine"; transcript_id "SelT.3.selenocysteine"; Reference "SelT.3.selenocysteine.esox_lucius.Esox_lucius_Eluc_v4_dna_toplevel";
LG04	selenoprofiles_genewise	CDS	15932515	15932636	.	+	.	phase "."; gene_id "SelT.3.selenocysteine"; transcript_id "SelT.3.selenocysteine"; Reference "SelT.3.selenocysteine.esox_lucius.Esox_lucius_Eluc_v4_dna_toplevel";
LG04	selenoprofiles_secposition	Selenocysteine	15931769	15931771	.	+	.	phase "."; gene_id "Sec1:SelT.3.selenocysteine"; transcript_id "Sec1:SelT.3.selenocysteine"; Reference "SelT.3.selenocysteine.esox_lucius.Esox_lucius_Eluc_v4_dna_toplevel";
LG03	selenoprofiles_genewise	CDS	8724300	8724439	.	-	.	phase "."; gene_id "SelT.6.selenocysteine"; transcript_id "SelT.6.selenocysteine"; Reference "SelT.6.selenocysteine.esox_lucius.Esox_lucius_Eluc_v4_dna_toplevel";
LG03	selenoprofiles_genewise	CDS	8723270	8723380	.	-	.	phase "."; gene_id "SelT.6.selenocysteine"; transcript_id "SelT.6.selenocysteine"; Reference "SelT.6.selenocysteine.esox_lucius.Esox_lucius_Eluc_v4_dna_toplevel";
LG03	selenoprofiles_genewise	CDS	8722349	8722475	.	-	.	phase "."; gene_id "SelT.6.selenocysteine"; transcript_id "SelT.6.selenocysteine"; Reference "SelT.6.selenocysteine.esox_lucius.Esox_lucius_Eluc_v4_dna_toplevel";
LG03	selenoprofiles_genewise	CDS	8720577	8720664	.	-	.	phase "."; gene_id "SelT.6.selenocysteine"; transcript_id "SelT.6.selenocysteine"; Reference "SelT.6.selenocysteine.esox_lucius.Esox_lucius_Eluc_v4_dna_toplevel";
LG03	selenoprofiles_genewise	CDS	8720309	8720433	.	-	.	phase "."; gene_id "SelT.6.selenocysteine"; transcript_id "SelT.6.selenocysteine"; Reference "SelT.6.selenocysteine.esox_lucius.Esox_lucius_Eluc_v4_dna_toplevel";
LG03	selenoprofiles_secposition	Selenocysteine	8723371	8723373	.	-	.	phase "."; gene_id "Sec1:SelT.6.selenocysteine"; transcript_id "Sec1:SelT.6.selenocysteine"; Reference "SelT.6.selenocysteine.esox_lucius.Esox_lucius_Eluc_v4_dna_toplevel";
LG11	selenoprofiles_genewise	CDS	26369887	26370017	.	-	.	phase "."; gene_id "SelW.3.selenocysteine"; transcript_id "SelW.3.selenocysteine"; Reference "SelW.3.selenocysteine.esox_lucius.Esox_lucius_Eluc_v4_dna_toplevel";
LG11	selenoprofiles_genewise	CDS	26368197	26368269	.	-	.	phase "."; gene_id "SelW.3.selenocysteine"; transcript_id "SelW.3.selenocysteine"; Reference "SelW.3.selenocysteine.esox_lucius.Esox_lucius_Eluc_v4_dna_toplevel";
LG11	selenoprofiles_genewise	CDS	26368029	26368112	.	-	.	phase "."; gene_id "SelW.3.selenocysteine"; transcript_id "SelW.3.selenocysteine"; Reference "SelW.3.selenocysteine.esox_lucius.Esox_lucius_Eluc_v4_dna_toplevel";
LG11	selenoprofiles_secposition	Selenocysteine	26369979	26369981	.	-	.	phase "."; gene_id "Sec1:SelW.3.selenocysteine"; transcript_id "Sec1:SelW.3.selenocysteine"; Reference "SelW.3.selenocysteine.esox_lucius.Esox_lucius_Eluc_v4_dna_toplevel";
LG07	selenoprofiles_exonerate	CDS	39511990	39512018	.	-	.	phase "."; gene_id "SelW.5.selenocysteine"; transcript_id "SelW.5.selenocysteine"; Reference "SelW.5.selenocysteine.esox_lucius.Esox_lucius_Eluc_v4_dna_toplevel";
LG07	selenoprofiles_exonerate	CDS	39511240	39511264	.	-	.	phase "."; gene_id "SelW.5.selenocysteine"; transcript_id "SelW.5.selenocysteine"; Reference "SelW.5.selenocysteine.esox_lucius.Esox_lucius_Eluc_v4_dna_toplevel";
LG07	selenoprofiles_exonerate	CDS	39511090	39511143	.	-	.	phase "."; gene_id "SelW.5.selenocysteine"; transcript_id "SelW.5.selenocysteine"; Reference "SelW.5.selenocysteine.esox_lucius.Esox_lucius_Eluc_v4_dna_toplevel";
LG07	selenoprofiles_exonerate	CDS	39510859	39510933	.	-	.	phase "."; gene_id "SelW.5.selenocysteine"; transcript_id "SelW.5.selenocysteine"; Reference "SelW.5.selenocysteine.esox_lucius.Esox_lucius_Eluc_v4_dna_toplevel";
LG07	selenoprofiles_exonerate	CDS	39510648	39510725	.	-	.	phase "."; gene_id "SelW.5.selenocysteine"; transcript_id "SelW.5.selenocysteine"; Reference "SelW.5.selenocysteine.esox_lucius.Esox_lucius_Eluc_v4_dna_toplevel";
LG07	selenoprofiles_secposition	Selenocysteine	39511255	39511257	.	-	.	phase "."; gene_id "Sec1:SelW.5.selenocysteine"; transcript_id "Sec1:SelW.5.selenocysteine"; Reference "SelW.5.selenocysteine.esox_lucius.Esox_lucius_Eluc_v4_dna_toplevel";
LG02	selenoprofiles_genewise	CDS	12804382	12804502	.	+	.	phase "."; gene_id "SelW.6.selenocysteine"; transcript_id "SelW.6.selenocysteine"; Reference "SelW.6.selenocysteine.esox_lucius.Esox_lucius_Eluc_v4_dna_toplevel";
LG02	selenoprofiles_genewise	CDS	12806321	12806433	.	+	.	phase "."; gene_id "SelW.6.selenocysteine"; transcript_id "SelW.6.selenocysteine"; Reference "SelW.6.selenocysteine.esox_lucius.Esox_lucius_Eluc_v4_dna_toplevel";
LG02	selenoprofiles_secposition	Selenocysteine	12804412	12804414	.	+	.	phase "."; gene_id "Sec1:SelW.6.selenocysteine"; transcript_id "Sec1:SelW.6.selenocysteine"; Reference "SelW.6.selenocysteine.esox_lucius.Esox_lucius_Eluc_v4_dna_toplevel";
ML997235.1	selenoprofiles_genewise	CDS	43516302	43517126	.	+	.	phase "."; gene_id "DI.1.selenocysteine"; transcript_id "DI.1.selenocysteine"; Reference "DI.1.selenocysteine.falco_tinnunculus.Falco_tinnunculus_FalTin1_0_dna_toplevel";
ML997235.1	selenoprofiles_secposition	Selenocysteine	43516713	43516715	.	+	.	phase "."; gene_id "Sec1:DI.1.selenocysteine"; transcript_id "Sec1:DI.1.selenocysteine"; Reference "DI.1.selenocysteine.falco_tinnunculus.Falco_tinnunculus_FalTin1_0_dna_toplevel";
ML996769.1	selenoprofiles_genewise	CDS	6975654	6975875	.	+	.	phase "."; gene_id "DI.3.selenocysteine"; transcript_id "DI.3.selenocysteine"; Reference "DI.3.selenocysteine.falco_tinnunculus.Falco_tinnunculus_FalTin1_0_dna_toplevel";
ML996769.1	selenoprofiles_genewise	CDS	6987176	6987748	.	+	.	phase "."; gene_id "DI.3.selenocysteine"; transcript_id "DI.3.selenocysteine"; Reference "DI.3.selenocysteine.falco_tinnunculus.Falco_tinnunculus_FalTin1_0_dna_toplevel";
ML996769.1	selenoprofiles_secposition	Selenocysteine	6987347	6987349	.	+	.	phase "."; gene_id "Sec1:DI.3.selenocysteine"; transcript_id "Sec1:DI.3.selenocysteine"; Reference "DI.3.selenocysteine.falco_tinnunculus.Falco_tinnunculus_FalTin1_0_dna_toplevel";
ML996781.1	selenoprofiles_genewise	CDS	3614258	3614588	.	-	.	phase "."; gene_id "DI.5.selenocysteine"; transcript_id "DI.5.selenocysteine"; Reference "DI.5.selenocysteine.falco_tinnunculus.Falco_tinnunculus_FalTin1_0_dna_toplevel";
ML996781.1	selenoprofiles_genewise	CDS	3612489	3612632	.	-	.	phase "."; gene_id "DI.5.selenocysteine"; transcript_id "DI.5.selenocysteine"; Reference "DI.5.selenocysteine.falco_tinnunculus.Falco_tinnunculus_FalTin1_0_dna_toplevel";
ML996781.1	selenoprofiles_genewise	CDS	3611085	3611284	.	-	.	phase "."; gene_id "DI.5.selenocysteine"; transcript_id "DI.5.selenocysteine"; Reference "DI.5.selenocysteine.falco_tinnunculus.Falco_tinnunculus_FalTin1_0_dna_toplevel";
ML996781.1	selenoprofiles_genewise	CDS	3610542	3610607	.	-	.	phase "."; gene_id "DI.5.selenocysteine"; transcript_id "DI.5.selenocysteine"; Reference "DI.5.selenocysteine.falco_tinnunculus.Falco_tinnunculus_FalTin1_0_dna_toplevel";
ML996781.1	selenoprofiles_secposition	Selenocysteine	3612592	3612594	.	-	.	phase "."; gene_id "Sec1:DI.5.selenocysteine"; transcript_id "Sec1:DI.5.selenocysteine"; Reference "DI.5.selenocysteine.falco_tinnunculus.Falco_tinnunculus_FalTin1_0_dna_toplevel";
ML996862.1	selenoprofiles_genewise	CDS	602798	603022	.	+	.	phase "."; gene_id "GPx.2.selenocysteine"; transcript_id "GPx.2.selenocysteine"; Reference "GPx.2.selenocysteine.falco_tinnunculus.Falco_tinnunculus_FalTin1_0_dna_toplevel";
ML996862.1	selenoprofiles_genewise	CDS	603115	603465	.	+	.	phase "."; gene_id "GPx.2.selenocysteine"; transcript_id "GPx.2.selenocysteine"; Reference "GPx.2.selenocysteine.falco_tinnunculus.Falco_tinnunculus_FalTin1_0_dna_toplevel";
ML996862.1	selenoprofiles_secposition	Selenocysteine	602918	602920	.	+	.	phase "."; gene_id "Sec1:GPx.2.selenocysteine"; transcript_id "Sec1:GPx.2.selenocysteine"; Reference "GPx.2.selenocysteine.falco_tinnunculus.Falco_tinnunculus_FalTin1_0_dna_toplevel";
ML997224.1	selenoprofiles_genewise	CDS	1307	1549	.	-	.	phase "."; gene_id "GPx.4.selenocysteine"; transcript_id "GPx.4.selenocysteine"; Reference "GPx.4.selenocysteine.falco_tinnunculus.Falco_tinnunculus_FalTin1_0_dna_toplevel";
ML997224.1	selenoprofiles_genewise	CDS	822	1187	.	-	.	phase "."; gene_id "GPx.4.selenocysteine"; transcript_id "GPx.4.selenocysteine"; Reference "GPx.4.selenocysteine.falco_tinnunculus.Falco_tinnunculus_FalTin1_0_dna_toplevel";
ML997224.1	selenoprofiles_secposition	Selenocysteine	1412	1414	.	-	.	phase "."; gene_id "Sec1:GPx.4.selenocysteine"; transcript_id "Sec1:GPx.4.selenocysteine"; Reference "GPx.4.selenocysteine.falco_tinnunculus.Falco_tinnunculus_FalTin1_0_dna_toplevel";
ML996876.1	selenoprofiles_genewise	CDS	6919030	6919186	.	+	.	phase "."; gene_id "GPx.6.selenocysteine"; transcript_id "GPx.6.selenocysteine"; Reference "GPx.6.selenocysteine.falco_tinnunculus.Falco_tinnunculus_FalTin1_0_dna_toplevel";
ML996876.1	selenoprofiles_genewise	CDS	6919423	6919540	.	+	.	phase "."; gene_id "GPx.6.selenocysteine"; transcript_id "GPx.6.selenocysteine"; Reference "GPx.6.selenocysteine.falco_tinnunculus.Falco_tinnunculus_FalTin1_0_dna_toplevel";
ML996876.1	selenoprofiles_genewise	CDS	6919740	6919839	.	+	.	phase "."; gene_id "GPx.6.selenocysteine"; transcript_id "GPx.6.selenocysteine"; Reference "GPx.6.selenocysteine.falco_tinnunculus.Falco_tinnunculus_FalTin1_0_dna_toplevel";
ML996876.1	selenoprofiles_genewise	CDS	6919926	6920159	.	+	.	phase "."; gene_id "GPx.6.selenocysteine"; transcript_id "GPx.6.selenocysteine"; Reference "GPx.6.selenocysteine.falco_tinnunculus.Falco_tinnunculus_FalTin1_0_dna_toplevel";
ML996876.1	selenoprofiles_secposition	Selenocysteine	6919162	6919164	.	+	.	phase "."; gene_id "Sec1:GPx.6.selenocysteine"; transcript_id "Sec1:GPx.6.selenocysteine"; Reference "GPx.6.selenocysteine.falco_tinnunculus.Falco_tinnunculus_FalTin1_0_dna_toplevel";
ML997577.1	selenoprofiles_genewise	CDS	38791490	38791564	.	+	.	phase "."; gene_id "GPx.13.selenocysteine"; transcript_id "GPx.13.selenocysteine"; Reference "GPx.13.selenocysteine.falco_tinnunculus.Falco_tinnunculus_FalTin1_0_dna_toplevel";
ML997577.1	selenoprofiles_genewise	CDS	38791819	38791907	.	+	.	phase "."; gene_id "GPx.13.selenocysteine"; transcript_id "GPx.13.selenocysteine"; Reference "GPx.13.selenocysteine.falco_tinnunculus.Falco_tinnunculus_FalTin1_0_dna_toplevel";
ML997577.1	selenoprofiles_genewise	CDS	38792050	38792194	.	+	.	phase "."; gene_id "GPx.13.selenocysteine"; transcript_id "GPx.13.selenocysteine"; Reference "GPx.13.selenocysteine.falco_tinnunculus.Falco_tinnunculus_FalTin1_0_dna_toplevel";
ML997577.1	selenoprofiles_genewise	CDS	38792271	38792422	.	+	.	phase "."; gene_id "GPx.13.selenocysteine"; transcript_id "GPx.13.selenocysteine"; Reference "GPx.13.selenocysteine.falco_tinnunculus.Falco_tinnunculus_FalTin1_0_dna_toplevel";
ML997577.1	selenoprofiles_genewise	CDS	38792611	38792635	.	+	.	phase "."; gene_id "GPx.13.selenocysteine"; transcript_id "GPx.13.selenocysteine"; Reference "GPx.13.selenocysteine.falco_tinnunculus.Falco_tinnunculus_FalTin1_0_dna_toplevel";
ML997577.1	selenoprofiles_genewise	CDS	38793051	38793197	.	+	.	phase "."; gene_id "GPx.13.selenocysteine"; transcript_id "GPx.13.selenocysteine"; Reference "GPx.13.selenocysteine.falco_tinnunculus.Falco_tinnunculus_FalTin1_0_dna_toplevel";
ML997577.1	selenoprofiles_secposition	Selenocysteine	38792087	38792089	.	+	.	phase "."; gene_id "Sec1:GPx.13.selenocysteine"; transcript_id "Sec1:GPx.13.selenocysteine"; Reference "GPx.13.selenocysteine.falco_tinnunculus.Falco_tinnunculus_FalTin1_0_dna_toplevel";
ML996781.1	selenoprofiles_genewise	CDS	14333956	14334024	.	-	.	phase "."; gene_id "Sel15.3.selenocysteine"; transcript_id "Sel15.3.selenocysteine"; Reference "Sel15.3.selenocysteine.falco_tinnunculus.Falco_tinnunculus_FalTin1_0_dna_toplevel";
ML996781.1	selenoprofiles_genewise	CDS	14331187	14331354	.	-	.	phase "."; gene_id "Sel15.3.selenocysteine"; transcript_id "Sel15.3.selenocysteine"; Reference "Sel15.3.selenocysteine.falco_tinnunculus.Falco_tinnunculus_FalTin1_0_dna_toplevel";
ML996781.1	selenoprofiles_genewise	CDS	14318599	14318662	.	-	.	phase "."; gene_id "Sel15.3.selenocysteine"; transcript_id "Sel15.3.selenocysteine"; Reference "Sel15.3.selenocysteine.falco_tinnunculus.Falco_tinnunculus_FalTin1_0_dna_toplevel";
ML996781.1	selenoprofiles_genewise	CDS	14308842	14308891	.	-	.	phase "."; gene_id "Sel15.3.selenocysteine"; transcript_id "Sel15.3.selenocysteine"; Reference "Sel15.3.selenocysteine.falco_tinnunculus.Falco_tinnunculus_FalTin1_0_dna_toplevel";
ML996781.1	selenoprofiles_genewise	CDS	14306294	14306425	.	-	.	phase "."; gene_id "Sel15.3.selenocysteine"; transcript_id "Sel15.3.selenocysteine"; Reference "Sel15.3.selenocysteine.falco_tinnunculus.Falco_tinnunculus_FalTin1_0_dna_toplevel";
ML996781.1	selenoprofiles_secposition	Selenocysteine	14318627	14318629	.	-	.	phase "."; gene_id "Sec1:Sel15.3.selenocysteine"; transcript_id "Sec1:Sel15.3.selenocysteine"; Reference "Sel15.3.selenocysteine.falco_tinnunculus.Falco_tinnunculus_FalTin1_0_dna_toplevel";
ML996786.1	selenoprofiles_blast	CDS	16151110	16151376	.	-	.	phase "."; gene_id "SelH.1.selenocysteine"; transcript_id "SelH.1.selenocysteine"; Reference "SelH.1.selenocysteine.falco_tinnunculus.Falco_tinnunculus_FalTin1_0_dna_toplevel";
ML996786.1	selenoprofiles_blast	CDS	16150935	16151033	.	-	.	phase "."; gene_id "SelH.1.selenocysteine"; transcript_id "SelH.1.selenocysteine"; Reference "SelH.1.selenocysteine.falco_tinnunculus.Falco_tinnunculus_FalTin1_0_dna_toplevel";
ML996786.1	selenoprofiles_secposition	Selenocysteine	16151248	16151250	.	-	.	phase "."; gene_id "Sec1:SelH.1.selenocysteine"; transcript_id "Sec1:SelH.1.selenocysteine"; Reference "SelH.1.selenocysteine.falco_tinnunculus.Falco_tinnunculus_FalTin1_0_dna_toplevel";
PYXA01040399.1	selenoprofiles_blast	CDS	64	330	.	-	.	phase "."; gene_id "SelH.3.selenocysteine"; transcript_id "SelH.3.selenocysteine"; Reference "SelH.3.selenocysteine.falco_tinnunculus.Falco_tinnunculus_FalTin1_0_dna_toplevel";
PYXA01040399.1	selenoprofiles_secposition	Selenocysteine	202	204	.	-	.	phase "."; gene_id "Sec1:SelH.3.selenocysteine"; transcript_id "Sec1:SelH.3.selenocysteine"; Reference "SelH.3.selenocysteine.falco_tinnunculus.Falco_tinnunculus_FalTin1_0_dna_toplevel";
ML996809.1	selenoprofiles_genewise	CDS	2702855	2702902	.	-	.	phase "."; gene_id "SelI.3.selenocysteine"; transcript_id "SelI.3.selenocysteine"; Reference "SelI.3.selenocysteine.falco_tinnunculus.Falco_tinnunculus_FalTin1_0_dna_toplevel";
ML996809.1	selenoprofiles_genewise	CDS	2684851	2684919	.	-	.	phase "."; gene_id "SelI.3.selenocysteine"; transcript_id "SelI.3.selenocysteine"; Reference "SelI.3.selenocysteine.falco_tinnunculus.Falco_tinnunculus_FalTin1_0_dna_toplevel";
ML996809.1	selenoprofiles_genewise	CDS	2684423	2684531	.	-	.	phase "."; gene_id "SelI.3.selenocysteine"; transcript_id "SelI.3.selenocysteine"; Reference "SelI.3.selenocysteine.falco_tinnunculus.Falco_tinnunculus_FalTin1_0_dna_toplevel";
ML996809.1	selenoprofiles_genewise	CDS	2682507	2682581	.	-	.	phase "."; gene_id "SelI.3.selenocysteine"; transcript_id "SelI.3.selenocysteine"; Reference "SelI.3.selenocysteine.falco_tinnunculus.Falco_tinnunculus_FalTin1_0_dna_toplevel";
ML996809.1	selenoprofiles_genewise	CDS	2681765	2682027	.	-	.	phase "."; gene_id "SelI.3.selenocysteine"; transcript_id "SelI.3.selenocysteine"; Reference "SelI.3.selenocysteine.falco_tinnunculus.Falco_tinnunculus_FalTin1_0_dna_toplevel";
ML996809.1	selenoprofiles_genewise	CDS	2680143	2680251	.	-	.	phase "."; gene_id "SelI.3.selenocysteine"; transcript_id "SelI.3.selenocysteine"; Reference "SelI.3.selenocysteine.falco_tinnunculus.Falco_tinnunculus_FalTin1_0_dna_toplevel";
ML996809.1	selenoprofiles_genewise	CDS	2678170	2678218	.	-	.	phase "."; gene_id "SelI.3.selenocysteine"; transcript_id "SelI.3.selenocysteine"; Reference "SelI.3.selenocysteine.falco_tinnunculus.Falco_tinnunculus_FalTin1_0_dna_toplevel";
ML996809.1	selenoprofiles_genewise	CDS	2677540	2677720	.	-	.	phase "."; gene_id "SelI.3.selenocysteine"; transcript_id "SelI.3.selenocysteine"; Reference "SelI.3.selenocysteine.falco_tinnunculus.Falco_tinnunculus_FalTin1_0_dna_toplevel";
ML996809.1	selenoprofiles_genewise	CDS	2676547	2676729	.	-	.	phase "."; gene_id "SelI.3.selenocysteine"; transcript_id "SelI.3.selenocysteine"; Reference "SelI.3.selenocysteine.falco_tinnunculus.Falco_tinnunculus_FalTin1_0_dna_toplevel";
ML996809.1	selenoprofiles_genewise	CDS	2674323	2674439	.	-	.	phase "."; gene_id "SelI.3.selenocysteine"; transcript_id "SelI.3.selenocysteine"; Reference "SelI.3.selenocysteine.falco_tinnunculus.Falco_tinnunculus_FalTin1_0_dna_toplevel";
ML996809.1	selenoprofiles_secposition	Selenocysteine	2674374	2674376	.	-	.	phase "."; gene_id "Sec1:SelI.3.selenocysteine"; transcript_id "Sec1:SelI.3.selenocysteine"; Reference "SelI.3.selenocysteine.falco_tinnunculus.Falco_tinnunculus_FalTin1_0_dna_toplevel";
ML996779.1	selenoprofiles_exonerate	CDS	15962802	15962868	.	+	.	phase "."; gene_id "SelK.2.selenocysteine"; transcript_id "SelK.2.selenocysteine"; Reference "SelK.2.selenocysteine.falco_tinnunculus.Falco_tinnunculus_FalTin1_0_dna_toplevel";
ML996779.1	selenoprofiles_exonerate	CDS	15963298	15963388	.	+	.	phase "."; gene_id "SelK.2.selenocysteine"; transcript_id "SelK.2.selenocysteine"; Reference "SelK.2.selenocysteine.falco_tinnunculus.Falco_tinnunculus_FalTin1_0_dna_toplevel";
ML996779.1	selenoprofiles_exonerate	CDS	15964115	15964195	.	+	.	phase "."; gene_id "SelK.2.selenocysteine"; transcript_id "SelK.2.selenocysteine"; Reference "SelK.2.selenocysteine.falco_tinnunculus.Falco_tinnunculus_FalTin1_0_dna_toplevel";
ML996779.1	selenoprofiles_exonerate	CDS	15964857	15964953	.	+	.	phase "."; gene_id "SelK.2.selenocysteine"; transcript_id "SelK.2.selenocysteine"; Reference "SelK.2.selenocysteine.falco_tinnunculus.Falco_tinnunculus_FalTin1_0_dna_toplevel";
ML996779.1	selenoprofiles_secposition	Selenocysteine	15964942	15964944	.	+	.	phase "."; gene_id "Sec2:SelK.2.selenocysteine"; transcript_id "Sec2:SelK.2.selenocysteine"; Reference "SelK.2.selenocysteine.falco_tinnunculus.Falco_tinnunculus_FalTin1_0_dna_toplevel";
ML996829.1	selenoprofiles_exonerate	CDS	2970789	2970905	.	-	.	phase "."; gene_id "SelM.3.selenocysteine"; transcript_id "SelM.3.selenocysteine"; Reference "SelM.3.selenocysteine.falco_tinnunculus.Falco_tinnunculus_FalTin1_0_dna_toplevel";
ML996829.1	selenoprofiles_exonerate	CDS	2970677	2970712	.	-	.	phase "."; gene_id "SelM.3.selenocysteine"; transcript_id "SelM.3.selenocysteine"; Reference "SelM.3.selenocysteine.falco_tinnunculus.Falco_tinnunculus_FalTin1_0_dna_toplevel";
ML996829.1	selenoprofiles_exonerate	CDS	2970539	2970573	.	-	.	phase "."; gene_id "SelM.3.selenocysteine"; transcript_id "SelM.3.selenocysteine"; Reference "SelM.3.selenocysteine.falco_tinnunculus.Falco_tinnunculus_FalTin1_0_dna_toplevel";
ML996829.1	selenoprofiles_exonerate	CDS	2969834	2969912	.	-	.	phase "."; gene_id "SelM.3.selenocysteine"; transcript_id "SelM.3.selenocysteine"; Reference "SelM.3.selenocysteine.falco_tinnunculus.Falco_tinnunculus_FalTin1_0_dna_toplevel";
ML996829.1	selenoprofiles_exonerate	CDS	2969530	2969742	.	-	.	phase "."; gene_id "SelM.3.selenocysteine"; transcript_id "SelM.3.selenocysteine"; Reference "SelM.3.selenocysteine.falco_tinnunculus.Falco_tinnunculus_FalTin1_0_dna_toplevel";
ML996829.1	selenoprofiles_secposition	Selenocysteine	2970698	2970700	.	-	.	phase "."; gene_id "Sec1:SelM.3.selenocysteine"; transcript_id "Sec1:SelM.3.selenocysteine"; Reference "SelM.3.selenocysteine.falco_tinnunculus.Falco_tinnunculus_FalTin1_0_dna_toplevel";
ML996744.1	selenoprofiles_genewise	CDS	2817177	2817284	.	-	.	phase "."; gene_id "SelN.4.selenocysteine"; transcript_id "SelN.4.selenocysteine"; Reference "SelN.4.selenocysteine.falco_tinnunculus.Falco_tinnunculus_FalTin1_0_dna_toplevel";
ML996744.1	selenoprofiles_genewise	CDS	2812130	2812247	.	-	.	phase "."; gene_id "SelN.4.selenocysteine"; transcript_id "SelN.4.selenocysteine"; Reference "SelN.4.selenocysteine.falco_tinnunculus.Falco_tinnunculus_FalTin1_0_dna_toplevel";
ML996744.1	selenoprofiles_genewise	CDS	2811189	2811319	.	-	.	phase "."; gene_id "SelN.4.selenocysteine"; transcript_id "SelN.4.selenocysteine"; Reference "SelN.4.selenocysteine.falco_tinnunculus.Falco_tinnunculus_FalTin1_0_dna_toplevel";
ML996744.1	selenoprofiles_genewise	CDS	2810481	2810693	.	-	.	phase "."; gene_id "SelN.4.selenocysteine"; transcript_id "SelN.4.selenocysteine"; Reference "SelN.4.selenocysteine.falco_tinnunculus.Falco_tinnunculus_FalTin1_0_dna_toplevel";
ML996744.1	selenoprofiles_genewise	CDS	2809511	2809635	.	-	.	phase "."; gene_id "SelN.4.selenocysteine"; transcript_id "SelN.4.selenocysteine"; Reference "SelN.4.selenocysteine.falco_tinnunculus.Falco_tinnunculus_FalTin1_0_dna_toplevel";
ML996744.1	selenoprofiles_genewise	CDS	2808622	2808759	.	-	.	phase "."; gene_id "SelN.4.selenocysteine"; transcript_id "SelN.4.selenocysteine"; Reference "SelN.4.selenocysteine.falco_tinnunculus.Falco_tinnunculus_FalTin1_0_dna_toplevel";
ML996744.1	selenoprofiles_genewise	CDS	2806890	2806971	.	-	.	phase "."; gene_id "SelN.4.selenocysteine"; transcript_id "SelN.4.selenocysteine"; Reference "SelN.4.selenocysteine.falco_tinnunculus.Falco_tinnunculus_FalTin1_0_dna_toplevel";
ML996744.1	selenoprofiles_genewise	CDS	2805706	2805894	.	-	.	phase "."; gene_id "SelN.4.selenocysteine"; transcript_id "SelN.4.selenocysteine"; Reference "SelN.4.selenocysteine.falco_tinnunculus.Falco_tinnunculus_FalTin1_0_dna_toplevel";
ML996744.1	selenoprofiles_genewise	CDS	2804511	2804616	.	-	.	phase "."; gene_id "SelN.4.selenocysteine"; transcript_id "SelN.4.selenocysteine"; Reference "SelN.4.selenocysteine.falco_tinnunculus.Falco_tinnunculus_FalTin1_0_dna_toplevel";
ML996744.1	selenoprofiles_genewise	CDS	2803541	2803653	.	-	.	phase "."; gene_id "SelN.4.selenocysteine"; transcript_id "SelN.4.selenocysteine"; Reference "SelN.4.selenocysteine.falco_tinnunculus.Falco_tinnunculus_FalTin1_0_dna_toplevel";
ML996744.1	selenoprofiles_genewise	CDS	2802737	2802838	.	-	.	phase "."; gene_id "SelN.4.selenocysteine"; transcript_id "SelN.4.selenocysteine"; Reference "SelN.4.selenocysteine.falco_tinnunculus.Falco_tinnunculus_FalTin1_0_dna_toplevel";
ML996744.1	selenoprofiles_genewise	CDS	2801378	2801548	.	-	.	phase "."; gene_id "SelN.4.selenocysteine"; transcript_id "SelN.4.selenocysteine"; Reference "SelN.4.selenocysteine.falco_tinnunculus.Falco_tinnunculus_FalTin1_0_dna_toplevel";
ML996744.1	selenoprofiles_secposition	Selenocysteine	2804512	2804514	.	-	.	phase "."; gene_id "Sec1:SelN.4.selenocysteine"; transcript_id "Sec1:SelN.4.selenocysteine"; Reference "SelN.4.selenocysteine.falco_tinnunculus.Falco_tinnunculus_FalTin1_0_dna_toplevel";
ML996761.1	selenoprofiles_genewise	CDS	7430998	7431575	.	-	.	phase "."; gene_id "SelO.8.selenocysteine"; transcript_id "SelO.8.selenocysteine"; Reference "SelO.8.selenocysteine.falco_tinnunculus.Falco_tinnunculus_FalTin1_0_dna_toplevel";
ML996761.1	selenoprofiles_genewise	CDS	7429338	7429541	.	-	.	phase "."; gene_id "SelO.8.selenocysteine"; transcript_id "SelO.8.selenocysteine"; Reference "SelO.8.selenocysteine.falco_tinnunculus.Falco_tinnunculus_FalTin1_0_dna_toplevel";
ML996761.1	selenoprofiles_genewise	CDS	7428185	7428365	.	-	.	phase "."; gene_id "SelO.8.selenocysteine"; transcript_id "SelO.8.selenocysteine"; Reference "SelO.8.selenocysteine.falco_tinnunculus.Falco_tinnunculus_FalTin1_0_dna_toplevel";
ML996761.1	selenoprofiles_genewise	CDS	7424302	7424432	.	-	.	phase "."; gene_id "SelO.8.selenocysteine"; transcript_id "SelO.8.selenocysteine"; Reference "SelO.8.selenocysteine.falco_tinnunculus.Falco_tinnunculus_FalTin1_0_dna_toplevel";
ML996761.1	selenoprofiles_genewise	CDS	7423614	7423894	.	-	.	phase "."; gene_id "SelO.8.selenocysteine"; transcript_id "SelO.8.selenocysteine"; Reference "SelO.8.selenocysteine.falco_tinnunculus.Falco_tinnunculus_FalTin1_0_dna_toplevel";
ML996761.1	selenoprofiles_genewise	CDS	7423132	7423282	.	-	.	phase "."; gene_id "SelO.8.selenocysteine"; transcript_id "SelO.8.selenocysteine"; Reference "SelO.8.selenocysteine.falco_tinnunculus.Falco_tinnunculus_FalTin1_0_dna_toplevel";
ML996761.1	selenoprofiles_genewise	CDS	7420961	7421146	.	-	.	phase "."; gene_id "SelO.8.selenocysteine"; transcript_id "SelO.8.selenocysteine"; Reference "SelO.8.selenocysteine.falco_tinnunculus.Falco_tinnunculus_FalTin1_0_dna_toplevel";
ML996761.1	selenoprofiles_genewise	CDS	7419720	7419876	.	-	.	phase "."; gene_id "SelO.8.selenocysteine"; transcript_id "SelO.8.selenocysteine"; Reference "SelO.8.selenocysteine.falco_tinnunculus.Falco_tinnunculus_FalTin1_0_dna_toplevel";
ML996761.1	selenoprofiles_genewise	CDS	7418863	7419057	.	-	.	phase "."; gene_id "SelO.8.selenocysteine"; transcript_id "SelO.8.selenocysteine"; Reference "SelO.8.selenocysteine.falco_tinnunculus.Falco_tinnunculus_FalTin1_0_dna_toplevel";
ML996761.1	selenoprofiles_secposition	Selenocysteine	7418872	7418874	.	-	.	phase "."; gene_id "Sec1:SelO.8.selenocysteine"; transcript_id "Sec1:SelO.8.selenocysteine"; Reference "SelO.8.selenocysteine.falco_tinnunculus.Falco_tinnunculus_FalTin1_0_dna_toplevel";
ML996781.1	selenoprofiles_genewise	CDS	8559810	8560012	.	+	.	phase "."; gene_id "SelP.1.selenocysteine"; transcript_id "SelP.1.selenocysteine"; Reference "SelP.1.selenocysteine.falco_tinnunculus.Falco_tinnunculus_FalTin1_0_dna_toplevel";
ML996781.1	selenoprofiles_genewise	CDS	8560116	8560328	.	+	.	phase "."; gene_id "SelP.1.selenocysteine"; transcript_id "SelP.1.selenocysteine"; Reference "SelP.1.selenocysteine.falco_tinnunculus.Falco_tinnunculus_FalTin1_0_dna_toplevel";
ML996781.1	selenoprofiles_genewise	CDS	8560456	8560591	.	+	.	phase "."; gene_id "SelP.1.selenocysteine"; transcript_id "SelP.1.selenocysteine"; Reference "SelP.1.selenocysteine.falco_tinnunculus.Falco_tinnunculus_FalTin1_0_dna_toplevel";
ML996781.1	selenoprofiles_genewise	CDS	8561220	8561468	.	+	.	phase "."; gene_id "SelP.1.selenocysteine"; transcript_id "SelP.1.selenocysteine"; Reference "SelP.1.selenocysteine.falco_tinnunculus.Falco_tinnunculus_FalTin1_0_dna_toplevel";
ML996781.1	selenoprofiles_secposition	Selenocysteine	8559984	8559986	.	+	.	phase "."; gene_id "Sec1:SelP.1.selenocysteine"; transcript_id "Sec1:SelP.1.selenocysteine"; Reference "SelP.1.selenocysteine.falco_tinnunculus.Falco_tinnunculus_FalTin1_0_dna_toplevel";
ML996798.1	selenoprofiles_genewise	CDS	217601	217791	.	+	.	phase "."; gene_id "SelP.4.selenocysteine"; transcript_id "SelP.4.selenocysteine"; Reference "SelP.4.selenocysteine.falco_tinnunculus.Falco_tinnunculus_FalTin1_0_dna_toplevel";
ML996798.1	selenoprofiles_genewise	CDS	219609	219821	.	+	.	phase "."; gene_id "SelP.4.selenocysteine"; transcript_id "SelP.4.selenocysteine"; Reference "SelP.4.selenocysteine.falco_tinnunculus.Falco_tinnunculus_FalTin1_0_dna_toplevel";
ML996798.1	selenoprofiles_genewise	CDS	221511	221709	.	+	.	phase "."; gene_id "SelP.4.selenocysteine"; transcript_id "SelP.4.selenocysteine"; Reference "SelP.4.selenocysteine.falco_tinnunculus.Falco_tinnunculus_FalTin1_0_dna_toplevel";
ML996798.1	selenoprofiles_secposition	Selenocysteine	217763	217765	.	+	.	phase "."; gene_id "Sec1:SelP.4.selenocysteine"; transcript_id "Sec1:SelP.4.selenocysteine"; Reference "SelP.4.selenocysteine.falco_tinnunculus.Falco_tinnunculus_FalTin1_0_dna_toplevel";
ML997577.1	selenoprofiles_genewise	CDS	58859543	58860461	.	-	.	phase "."; gene_id "SelR.1.selenocysteine"; transcript_id "SelR.1.selenocysteine"; Reference "SelR.1.selenocysteine.falco_tinnunculus.Falco_tinnunculus_FalTin1_0_dna_toplevel";
ML997577.1	selenoprofiles_genewise	CDS	58858873	58859015	.	-	.	phase "."; gene_id "SelR.1.selenocysteine"; transcript_id "SelR.1.selenocysteine"; Reference "SelR.1.selenocysteine.falco_tinnunculus.Falco_tinnunculus_FalTin1_0_dna_toplevel";
ML997577.1	selenoprofiles_genewise	CDS	58857869	58858210	.	-	.	phase "."; gene_id "SelR.1.selenocysteine"; transcript_id "SelR.1.selenocysteine"; Reference "SelR.1.selenocysteine.falco_tinnunculus.Falco_tinnunculus_FalTin1_0_dna_toplevel";
ML997577.1	selenoprofiles_secposition	Selenocysteine	58858130	58858132	.	-	.	phase "."; gene_id "Sec1:SelR.1.selenocysteine"; transcript_id "Sec1:SelR.1.selenocysteine"; Reference "SelR.1.selenocysteine.falco_tinnunculus.Falco_tinnunculus_FalTin1_0_dna_toplevel";
ML996864.1	selenoprofiles_genewise	CDS	6572348	6572432	.	+	.	phase "."; gene_id "SelS.3.selenocysteine"; transcript_id "SelS.3.selenocysteine"; Reference "SelS.3.selenocysteine.falco_tinnunculus.Falco_tinnunculus_FalTin1_0_dna_toplevel";
ML996864.1	selenoprofiles_genewise	CDS	6572614	6572748	.	+	.	phase "."; gene_id "SelS.3.selenocysteine"; transcript_id "SelS.3.selenocysteine"; Reference "SelS.3.selenocysteine.falco_tinnunculus.Falco_tinnunculus_FalTin1_0_dna_toplevel";
ML996864.1	selenoprofiles_genewise	CDS	6574263	6574369	.	+	.	phase "."; gene_id "SelS.3.selenocysteine"; transcript_id "SelS.3.selenocysteine"; Reference "SelS.3.selenocysteine.falco_tinnunculus.Falco_tinnunculus_FalTin1_0_dna_toplevel";
ML996864.1	selenoprofiles_genewise	CDS	6575616	6575705	.	+	.	phase "."; gene_id "SelS.3.selenocysteine"; transcript_id "SelS.3.selenocysteine"; Reference "SelS.3.selenocysteine.falco_tinnunculus.Falco_tinnunculus_FalTin1_0_dna_toplevel";
ML996864.1	selenoprofiles_genewise	CDS	6575807	6575885	.	+	.	phase "."; gene_id "SelS.3.selenocysteine"; transcript_id "SelS.3.selenocysteine"; Reference "SelS.3.selenocysteine.falco_tinnunculus.Falco_tinnunculus_FalTin1_0_dna_toplevel";
ML996864.1	selenoprofiles_genewise	CDS	6577899	6577984	.	+	.	phase "."; gene_id "SelS.3.selenocysteine"; transcript_id "SelS.3.selenocysteine"; Reference "SelS.3.selenocysteine.falco_tinnunculus.Falco_tinnunculus_FalTin1_0_dna_toplevel";
ML996864.1	selenoprofiles_secposition	Selenocysteine	6577976	6577978	.	+	.	phase "."; gene_id "Sec1:SelS.3.selenocysteine"; transcript_id "Sec1:SelS.3.selenocysteine"; Reference "SelS.3.selenocysteine.falco_tinnunculus.Falco_tinnunculus_FalTin1_0_dna_toplevel";
ML996779.1	selenoprofiles_genewise	CDS	12284034	12284156	.	-	.	phase "."; gene_id "TR.4.selenocysteine"; transcript_id "TR.4.selenocysteine"; Reference "TR.4.selenocysteine.falco_tinnunculus.Falco_tinnunculus_FalTin1_0_dna_toplevel";
ML996779.1	selenoprofiles_genewise	CDS	12274569	12274629	.	-	.	phase "."; gene_id "TR.4.selenocysteine"; transcript_id "TR.4.selenocysteine"; Reference "TR.4.selenocysteine.falco_tinnunculus.Falco_tinnunculus_FalTin1_0_dna_toplevel";
ML996779.1	selenoprofiles_genewise	CDS	12272917	12273026	.	-	.	phase "."; gene_id "TR.4.selenocysteine"; transcript_id "TR.4.selenocysteine"; Reference "TR.4.selenocysteine.falco_tinnunculus.Falco_tinnunculus_FalTin1_0_dna_toplevel";
ML996779.1	selenoprofiles_genewise	CDS	12272620	12272733	.	-	.	phase "."; gene_id "TR.4.selenocysteine"; transcript_id "TR.4.selenocysteine"; Reference "TR.4.selenocysteine.falco_tinnunculus.Falco_tinnunculus_FalTin1_0_dna_toplevel";
ML996779.1	selenoprofiles_genewise	CDS	12270697	12270769	.	-	.	phase "."; gene_id "TR.4.selenocysteine"; transcript_id "TR.4.selenocysteine"; Reference "TR.4.selenocysteine.falco_tinnunculus.Falco_tinnunculus_FalTin1_0_dna_toplevel";
ML996779.1	selenoprofiles_genewise	CDS	12269713	12269832	.	-	.	phase "."; gene_id "TR.4.selenocysteine"; transcript_id "TR.4.selenocysteine"; Reference "TR.4.selenocysteine.falco_tinnunculus.Falco_tinnunculus_FalTin1_0_dna_toplevel";
ML996779.1	selenoprofiles_genewise	CDS	12269157	12269299	.	-	.	phase "."; gene_id "TR.4.selenocysteine"; transcript_id "TR.4.selenocysteine"; Reference "TR.4.selenocysteine.falco_tinnunculus.Falco_tinnunculus_FalTin1_0_dna_toplevel";
ML996779.1	selenoprofiles_genewise	CDS	12267608	12267723	.	-	.	phase "."; gene_id "TR.4.selenocysteine"; transcript_id "TR.4.selenocysteine"; Reference "TR.4.selenocysteine.falco_tinnunculus.Falco_tinnunculus_FalTin1_0_dna_toplevel";
ML996779.1	selenoprofiles_genewise	CDS	12267280	12267499	.	-	.	phase "."; gene_id "TR.4.selenocysteine"; transcript_id "TR.4.selenocysteine"; Reference "TR.4.selenocysteine.falco_tinnunculus.Falco_tinnunculus_FalTin1_0_dna_toplevel";
ML996779.1	selenoprofiles_genewise	CDS	12266969	12267088	.	-	.	phase "."; gene_id "TR.4.selenocysteine"; transcript_id "TR.4.selenocysteine"; Reference "TR.4.selenocysteine.falco_tinnunculus.Falco_tinnunculus_FalTin1_0_dna_toplevel";
ML996779.1	selenoprofiles_genewise	CDS	12266440	12266516	.	-	.	phase "."; gene_id "TR.4.selenocysteine"; transcript_id "TR.4.selenocysteine"; Reference "TR.4.selenocysteine.falco_tinnunculus.Falco_tinnunculus_FalTin1_0_dna_toplevel";
ML996779.1	selenoprofiles_genewise	CDS	12265425	12265581	.	-	.	phase "."; gene_id "TR.4.selenocysteine"; transcript_id "TR.4.selenocysteine"; Reference "TR.4.selenocysteine.falco_tinnunculus.Falco_tinnunculus_FalTin1_0_dna_toplevel";
ML996779.1	selenoprofiles_genewise	CDS	12265118	12265225	.	-	.	phase "."; gene_id "TR.4.selenocysteine"; transcript_id "TR.4.selenocysteine"; Reference "TR.4.selenocysteine.falco_tinnunculus.Falco_tinnunculus_FalTin1_0_dna_toplevel";
ML996779.1	selenoprofiles_genewise	CDS	12264144	12264239	.	-	.	phase "."; gene_id "TR.4.selenocysteine"; transcript_id "TR.4.selenocysteine"; Reference "TR.4.selenocysteine.falco_tinnunculus.Falco_tinnunculus_FalTin1_0_dna_toplevel";
ML996779.1	selenoprofiles_genewise	CDS	12262543	12262677	.	-	.	phase "."; gene_id "TR.4.selenocysteine"; transcript_id "TR.4.selenocysteine"; Reference "TR.4.selenocysteine.falco_tinnunculus.Falco_tinnunculus_FalTin1_0_dna_toplevel";
ML996779.1	selenoprofiles_genewise	CDS	12262210	12262278	.	-	.	phase "."; gene_id "TR.4.selenocysteine"; transcript_id "TR.4.selenocysteine"; Reference "TR.4.selenocysteine.falco_tinnunculus.Falco_tinnunculus_FalTin1_0_dna_toplevel";
ML996779.1	selenoprofiles_secposition	Selenocysteine	12262216	12262218	.	-	.	phase "."; gene_id "Sec1:TR.4.selenocysteine"; transcript_id "Sec1:TR.4.selenocysteine"; Reference "TR.4.selenocysteine.falco_tinnunculus.Falco_tinnunculus_FalTin1_0_dna_toplevel";
ML997576.1	selenoprofiles_genewise	CDS	23706844	23706975	.	-	.	phase "."; gene_id "TR.15.selenocysteine"; transcript_id "TR.15.selenocysteine"; Reference "TR.15.selenocysteine.falco_tinnunculus.Falco_tinnunculus_FalTin1_0_dna_toplevel";
ML997576.1	selenoprofiles_genewise	CDS	23703446	23703518	.	-	.	phase "."; gene_id "TR.15.selenocysteine"; transcript_id "TR.15.selenocysteine"; Reference "TR.15.selenocysteine.falco_tinnunculus.Falco_tinnunculus_FalTin1_0_dna_toplevel";
ML997576.1	selenoprofiles_genewise	CDS	23703209	23703328	.	-	.	phase "."; gene_id "TR.15.selenocysteine"; transcript_id "TR.15.selenocysteine"; Reference "TR.15.selenocysteine.falco_tinnunculus.Falco_tinnunculus_FalTin1_0_dna_toplevel";
ML997576.1	selenoprofiles_genewise	CDS	23702303	23702445	.	-	.	phase "."; gene_id "TR.15.selenocysteine"; transcript_id "TR.15.selenocysteine"; Reference "TR.15.selenocysteine.falco_tinnunculus.Falco_tinnunculus_FalTin1_0_dna_toplevel";
ML997576.1	selenoprofiles_genewise	CDS	23702069	23702184	.	-	.	phase "."; gene_id "TR.15.selenocysteine"; transcript_id "TR.15.selenocysteine"; Reference "TR.15.selenocysteine.falco_tinnunculus.Falco_tinnunculus_FalTin1_0_dna_toplevel";
ML997576.1	selenoprofiles_genewise	CDS	23700016	23700241	.	-	.	phase "."; gene_id "TR.15.selenocysteine"; transcript_id "TR.15.selenocysteine"; Reference "TR.15.selenocysteine.falco_tinnunculus.Falco_tinnunculus_FalTin1_0_dna_toplevel";
ML997576.1	selenoprofiles_genewise	CDS	23697350	23697442	.	-	.	phase "."; gene_id "TR.15.selenocysteine"; transcript_id "TR.15.selenocysteine"; Reference "TR.15.selenocysteine.falco_tinnunculus.Falco_tinnunculus_FalTin1_0_dna_toplevel";
ML997576.1	selenoprofiles_genewise	CDS	23695543	23695619	.	-	.	phase "."; gene_id "TR.15.selenocysteine"; transcript_id "TR.15.selenocysteine"; Reference "TR.15.selenocysteine.falco_tinnunculus.Falco_tinnunculus_FalTin1_0_dna_toplevel";
ML997576.1	selenoprofiles_genewise	CDS	23693745	23693901	.	-	.	phase "."; gene_id "TR.15.selenocysteine"; transcript_id "TR.15.selenocysteine"; Reference "TR.15.selenocysteine.falco_tinnunculus.Falco_tinnunculus_FalTin1_0_dna_toplevel";
ML997576.1	selenoprofiles_genewise	CDS	23690742	23690849	.	-	.	phase "."; gene_id "TR.15.selenocysteine"; transcript_id "TR.15.selenocysteine"; Reference "TR.15.selenocysteine.falco_tinnunculus.Falco_tinnunculus_FalTin1_0_dna_toplevel";
ML997576.1	selenoprofiles_genewise	CDS	23688782	23688877	.	-	.	phase "."; gene_id "TR.15.selenocysteine"; transcript_id "TR.15.selenocysteine"; Reference "TR.15.selenocysteine.falco_tinnunculus.Falco_tinnunculus_FalTin1_0_dna_toplevel";
ML997576.1	selenoprofiles_genewise	CDS	23685745	23685879	.	-	.	phase "."; gene_id "TR.15.selenocysteine"; transcript_id "TR.15.selenocysteine"; Reference "TR.15.selenocysteine.falco_tinnunculus.Falco_tinnunculus_FalTin1_0_dna_toplevel";
ML997576.1	selenoprofiles_genewise	CDS	23682438	23682506	.	-	.	phase "."; gene_id "TR.15.selenocysteine"; transcript_id "TR.15.selenocysteine"; Reference "TR.15.selenocysteine.falco_tinnunculus.Falco_tinnunculus_FalTin1_0_dna_toplevel";
ML997576.1	selenoprofiles_secposition	Selenocysteine	23682444	23682446	.	-	.	phase "."; gene_id "Sec1:TR.15.selenocysteine"; transcript_id "Sec1:TR.15.selenocysteine"; Reference "TR.15.selenocysteine.falco_tinnunculus.Falco_tinnunculus_FalTin1_0_dna_toplevel";
ML996796.1	selenoprofiles_genewise	CDS	3495557	3495632	.	+	.	phase "."; gene_id "TR.32.selenocysteine"; transcript_id "TR.32.selenocysteine"; Reference "TR.32.selenocysteine.falco_tinnunculus.Falco_tinnunculus_FalTin1_0_dna_toplevel";
ML996796.1	selenoprofiles_genewise	CDS	3496772	3496837	.	+	.	phase "."; gene_id "TR.32.selenocysteine"; transcript_id "TR.32.selenocysteine"; Reference "TR.32.selenocysteine.falco_tinnunculus.Falco_tinnunculus_FalTin1_0_dna_toplevel";
ML996796.1	selenoprofiles_genewise	CDS	3497487	3497543	.	+	.	phase "."; gene_id "TR.32.selenocysteine"; transcript_id "TR.32.selenocysteine"; Reference "TR.32.selenocysteine.falco_tinnunculus.Falco_tinnunculus_FalTin1_0_dna_toplevel";
ML996796.1	selenoprofiles_genewise	CDS	3498190	3498334	.	+	.	phase "."; gene_id "TR.32.selenocysteine"; transcript_id "TR.32.selenocysteine"; Reference "TR.32.selenocysteine.falco_tinnunculus.Falco_tinnunculus_FalTin1_0_dna_toplevel";
ML996796.1	selenoprofiles_genewise	CDS	3498651	3498725	.	+	.	phase "."; gene_id "TR.32.selenocysteine"; transcript_id "TR.32.selenocysteine"; Reference "TR.32.selenocysteine.falco_tinnunculus.Falco_tinnunculus_FalTin1_0_dna_toplevel";
ML996796.1	selenoprofiles_genewise	CDS	3499610	3499688	.	+	.	phase "."; gene_id "TR.32.selenocysteine"; transcript_id "TR.32.selenocysteine"; Reference "TR.32.selenocysteine.falco_tinnunculus.Falco_tinnunculus_FalTin1_0_dna_toplevel";
ML996796.1	selenoprofiles_genewise	CDS	3500704	3500766	.	+	.	phase "."; gene_id "TR.32.selenocysteine"; transcript_id "TR.32.selenocysteine"; Reference "TR.32.selenocysteine.falco_tinnunculus.Falco_tinnunculus_FalTin1_0_dna_toplevel";
ML996796.1	selenoprofiles_genewise	CDS	3501284	3501354	.	+	.	phase "."; gene_id "TR.32.selenocysteine"; transcript_id "TR.32.selenocysteine"; Reference "TR.32.selenocysteine.falco_tinnunculus.Falco_tinnunculus_FalTin1_0_dna_toplevel";
ML996796.1	selenoprofiles_genewise	CDS	3505565	3505584	.	+	.	phase "."; gene_id "TR.32.selenocysteine"; transcript_id "TR.32.selenocysteine"; Reference "TR.32.selenocysteine.falco_tinnunculus.Falco_tinnunculus_FalTin1_0_dna_toplevel";
ML996796.1	selenoprofiles_genewise	CDS	3505934	3506025	.	+	.	phase "."; gene_id "TR.32.selenocysteine"; transcript_id "TR.32.selenocysteine"; Reference "TR.32.selenocysteine.falco_tinnunculus.Falco_tinnunculus_FalTin1_0_dna_toplevel";
ML996796.1	selenoprofiles_genewise	CDS	3508574	3508748	.	+	.	phase "."; gene_id "TR.32.selenocysteine"; transcript_id "TR.32.selenocysteine"; Reference "TR.32.selenocysteine.falco_tinnunculus.Falco_tinnunculus_FalTin1_0_dna_toplevel";
ML996796.1	selenoprofiles_genewise	CDS	3517400	3517536	.	+	.	phase "."; gene_id "TR.32.selenocysteine"; transcript_id "TR.32.selenocysteine"; Reference "TR.32.selenocysteine.falco_tinnunculus.Falco_tinnunculus_FalTin1_0_dna_toplevel";
ML996796.1	selenoprofiles_genewise	CDS	3522852	3522947	.	+	.	phase "."; gene_id "TR.32.selenocysteine"; transcript_id "TR.32.selenocysteine"; Reference "TR.32.selenocysteine.falco_tinnunculus.Falco_tinnunculus_FalTin1_0_dna_toplevel";
ML996796.1	selenoprofiles_genewise	CDS	3523189	3523281	.	+	.	phase "."; gene_id "TR.32.selenocysteine"; transcript_id "TR.32.selenocysteine"; Reference "TR.32.selenocysteine.falco_tinnunculus.Falco_tinnunculus_FalTin1_0_dna_toplevel";
ML996796.1	selenoprofiles_genewise	CDS	3524575	3524646	.	+	.	phase "."; gene_id "TR.32.selenocysteine"; transcript_id "TR.32.selenocysteine"; Reference "TR.32.selenocysteine.falco_tinnunculus.Falco_tinnunculus_FalTin1_0_dna_toplevel";
ML996796.1	selenoprofiles_genewise	CDS	3526449	3526546	.	+	.	phase "."; gene_id "TR.32.selenocysteine"; transcript_id "TR.32.selenocysteine"; Reference "TR.32.selenocysteine.falco_tinnunculus.Falco_tinnunculus_FalTin1_0_dna_toplevel";
ML996796.1	selenoprofiles_genewise	CDS	3528765	3528894	.	+	.	phase "."; gene_id "TR.32.selenocysteine"; transcript_id "TR.32.selenocysteine"; Reference "TR.32.selenocysteine.falco_tinnunculus.Falco_tinnunculus_FalTin1_0_dna_toplevel";
ML996796.1	selenoprofiles_secposition	Selenocysteine	3528886	3528888	.	+	.	phase "."; gene_id "Sec1:TR.32.selenocysteine"; transcript_id "Sec1:TR.32.selenocysteine"; Reference "TR.32.selenocysteine.falco_tinnunculus.Falco_tinnunculus_FalTin1_0_dna_toplevel";
ML996816.1	selenoprofiles_genewise	CDS	495324	495475	.	+	.	phase "."; gene_id "SelT.2.selenocysteine"; transcript_id "SelT.2.selenocysteine"; Reference "SelT.2.selenocysteine.falco_tinnunculus.Falco_tinnunculus_FalTin1_0_dna_toplevel";
ML996816.1	selenoprofiles_genewise	CDS	496655	496765	.	+	.	phase "."; gene_id "SelT.2.selenocysteine"; transcript_id "SelT.2.selenocysteine"; Reference "SelT.2.selenocysteine.falco_tinnunculus.Falco_tinnunculus_FalTin1_0_dna_toplevel";
ML996816.1	selenoprofiles_genewise	CDS	497892	498018	.	+	.	phase "."; gene_id "SelT.2.selenocysteine"; transcript_id "SelT.2.selenocysteine"; Reference "SelT.2.selenocysteine.falco_tinnunculus.Falco_tinnunculus_FalTin1_0_dna_toplevel";
ML996816.1	selenoprofiles_genewise	CDS	499480	499567	.	+	.	phase "."; gene_id "SelT.2.selenocysteine"; transcript_id "SelT.2.selenocysteine"; Reference "SelT.2.selenocysteine.falco_tinnunculus.Falco_tinnunculus_FalTin1_0_dna_toplevel";
ML996816.1	selenoprofiles_genewise	CDS	501003	501127	.	+	.	phase "."; gene_id "SelT.2.selenocysteine"; transcript_id "SelT.2.selenocysteine"; Reference "SelT.2.selenocysteine.falco_tinnunculus.Falco_tinnunculus_FalTin1_0_dna_toplevel";
ML996816.1	selenoprofiles_secposition	Selenocysteine	496662	496664	.	+	.	phase "."; gene_id "Sec1:SelT.2.selenocysteine"; transcript_id "Sec1:SelT.2.selenocysteine"; Reference "SelT.2.selenocysteine.falco_tinnunculus.Falco_tinnunculus_FalTin1_0_dna_toplevel";
KN811487.1	selenoprofiles_exonerate	CDS	691312	691660	.	+	.	phase "."; gene_id "SPS.10.selenocysteine"; transcript_id "SPS.10.selenocysteine"; Reference "SPS.10.selenocysteine.fundulus_heteroclitus.Fundulus_heteroclitus_Fundulus_heteroclitus-3_0_2_dna_toplevel";
KN811487.1	selenoprofiles_exonerate	CDS	692391	692494	.	+	.	phase "."; gene_id "SPS.10.selenocysteine"; transcript_id "SPS.10.selenocysteine"; Reference "SPS.10.selenocysteine.fundulus_heteroclitus.Fundulus_heteroclitus_Fundulus_heteroclitus-3_0_2_dna_toplevel";
KN811487.1	selenoprofiles_exonerate	CDS	693819	693926	.	+	.	phase "."; gene_id "SPS.10.selenocysteine"; transcript_id "SPS.10.selenocysteine"; Reference "SPS.10.selenocysteine.fundulus_heteroclitus.Fundulus_heteroclitus_Fundulus_heteroclitus-3_0_2_dna_toplevel";
KN811487.1	selenoprofiles_exonerate	CDS	694437	694591	.	+	.	phase "."; gene_id "SPS.10.selenocysteine"; transcript_id "SPS.10.selenocysteine"; Reference "SPS.10.selenocysteine.fundulus_heteroclitus.Fundulus_heteroclitus_Fundulus_heteroclitus-3_0_2_dna_toplevel";
KN811487.1	selenoprofiles_exonerate	CDS	696550	696640	.	+	.	phase "."; gene_id "SPS.10.selenocysteine"; transcript_id "SPS.10.selenocysteine"; Reference "SPS.10.selenocysteine.fundulus_heteroclitus.Fundulus_heteroclitus_Fundulus_heteroclitus-3_0_2_dna_toplevel";
KN811487.1	selenoprofiles_exonerate	CDS	697831	697930	.	+	.	phase "."; gene_id "SPS.10.selenocysteine"; transcript_id "SPS.10.selenocysteine"; Reference "SPS.10.selenocysteine.fundulus_heteroclitus.Fundulus_heteroclitus_Fundulus_heteroclitus-3_0_2_dna_toplevel";
KN811487.1	selenoprofiles_exonerate	CDS	698115	698327	.	+	.	phase "."; gene_id "SPS.10.selenocysteine"; transcript_id "SPS.10.selenocysteine"; Reference "SPS.10.selenocysteine.fundulus_heteroclitus.Fundulus_heteroclitus_Fundulus_heteroclitus-3_0_2_dna_toplevel";
KN811487.1	selenoprofiles_exonerate	CDS	698639	698758	.	+	.	phase "."; gene_id "SPS.10.selenocysteine"; transcript_id "SPS.10.selenocysteine"; Reference "SPS.10.selenocysteine.fundulus_heteroclitus.Fundulus_heteroclitus_Fundulus_heteroclitus-3_0_2_dna_toplevel";
KN811487.1	selenoprofiles_exonerate	CDS	706119	706267	.	+	.	phase "."; gene_id "SPS.10.selenocysteine"; transcript_id "SPS.10.selenocysteine"; Reference "SPS.10.selenocysteine.fundulus_heteroclitus.Fundulus_heteroclitus_Fundulus_heteroclitus-3_0_2_dna_toplevel";
KN811487.1	selenoprofiles_secposition	Selenocysteine	691528	691530	.	+	.	phase "."; gene_id "Sec1:SPS.10.selenocysteine"; transcript_id "Sec1:SPS.10.selenocysteine"; Reference "SPS.10.selenocysteine.fundulus_heteroclitus.Fundulus_heteroclitus_Fundulus_heteroclitus-3_0_2_dna_toplevel";
KN805933.1	selenoprofiles_genewise	CDS	223701	224507	.	-	.	phase "."; gene_id "DI.1.selenocysteine"; transcript_id "DI.1.selenocysteine"; Reference "DI.1.selenocysteine.fundulus_heteroclitus.Fundulus_heteroclitus_Fundulus_heteroclitus-3_0_2_dna_toplevel";
KN805933.1	selenoprofiles_secposition	Selenocysteine	224112	224114	.	-	.	phase "."; gene_id "Sec1:DI.1.selenocysteine"; transcript_id "Sec1:DI.1.selenocysteine"; Reference "DI.1.selenocysteine.fundulus_heteroclitus.Fundulus_heteroclitus_Fundulus_heteroclitus-3_0_2_dna_toplevel";
KN805755.1	selenoprofiles_genewise	CDS	203133	203918	.	-	.	phase "."; gene_id "DI.2.selenocysteine"; transcript_id "DI.2.selenocysteine"; Reference "DI.2.selenocysteine.fundulus_heteroclitus.Fundulus_heteroclitus_Fundulus_heteroclitus-3_0_2_dna_toplevel";
KN805755.1	selenoprofiles_secposition	Selenocysteine	203541	203543	.	-	.	phase "."; gene_id "Sec1:DI.2.selenocysteine"; transcript_id "Sec1:DI.2.selenocysteine"; Reference "DI.2.selenocysteine.fundulus_heteroclitus.Fundulus_heteroclitus_Fundulus_heteroclitus-3_0_2_dna_toplevel";
KN805528.1	selenoprofiles_genewise	CDS	2413322	2413546	.	+	.	phase "."; gene_id "DI.4.selenocysteine"; transcript_id "DI.4.selenocysteine"; Reference "DI.4.selenocysteine.fundulus_heteroclitus.Fundulus_heteroclitus_Fundulus_heteroclitus-3_0_2_dna_toplevel";
KN805528.1	selenoprofiles_genewise	CDS	2418325	2418900	.	+	.	phase "."; gene_id "DI.4.selenocysteine"; transcript_id "DI.4.selenocysteine"; Reference "DI.4.selenocysteine.fundulus_heteroclitus.Fundulus_heteroclitus_Fundulus_heteroclitus-3_0_2_dna_toplevel";
KN805528.1	selenoprofiles_secposition	Selenocysteine	2418499	2418501	.	+	.	phase "."; gene_id "Sec1:DI.4.selenocysteine"; transcript_id "Sec1:DI.4.selenocysteine"; Reference "DI.4.selenocysteine.fundulus_heteroclitus.Fundulus_heteroclitus_Fundulus_heteroclitus-3_0_2_dna_toplevel";
KN811314.1	selenoprofiles_genewise	CDS	1296504	1296840	.	+	.	phase "."; gene_id "DI.5.selenocysteine"; transcript_id "DI.5.selenocysteine"; Reference "DI.5.selenocysteine.fundulus_heteroclitus.Fundulus_heteroclitus_Fundulus_heteroclitus-3_0_2_dna_toplevel";
KN811314.1	selenoprofiles_genewise	CDS	1296928	1297071	.	+	.	phase "."; gene_id "DI.5.selenocysteine"; transcript_id "DI.5.selenocysteine"; Reference "DI.5.selenocysteine.fundulus_heteroclitus.Fundulus_heteroclitus_Fundulus_heteroclitus-3_0_2_dna_toplevel";
KN811314.1	selenoprofiles_genewise	CDS	1298061	1298260	.	+	.	phase "."; gene_id "DI.5.selenocysteine"; transcript_id "DI.5.selenocysteine"; Reference "DI.5.selenocysteine.fundulus_heteroclitus.Fundulus_heteroclitus_Fundulus_heteroclitus-3_0_2_dna_toplevel";
KN811314.1	selenoprofiles_genewise	CDS	1298857	1298922	.	+	.	phase "."; gene_id "DI.5.selenocysteine"; transcript_id "DI.5.selenocysteine"; Reference "DI.5.selenocysteine.fundulus_heteroclitus.Fundulus_heteroclitus_Fundulus_heteroclitus-3_0_2_dna_toplevel";
KN811314.1	selenoprofiles_secposition	Selenocysteine	1296966	1296968	.	+	.	phase "."; gene_id "Sec1:DI.5.selenocysteine"; transcript_id "Sec1:DI.5.selenocysteine"; Reference "DI.5.selenocysteine.fundulus_heteroclitus.Fundulus_heteroclitus_Fundulus_heteroclitus-3_0_2_dna_toplevel";
KN811369.1	selenoprofiles_genewise	CDS	4282	4401	.	-	.	phase "."; gene_id "Fep15.2.selenocysteine"; transcript_id "Fep15.2.selenocysteine"; Reference "Fep15.2.selenocysteine.fundulus_heteroclitus.Fundulus_heteroclitus_Fundulus_heteroclitus-3_0_2_dna_toplevel";
KN811369.1	selenoprofiles_genewise	CDS	3934	4010	.	-	.	phase "."; gene_id "Fep15.2.selenocysteine"; transcript_id "Fep15.2.selenocysteine"; Reference "Fep15.2.selenocysteine.fundulus_heteroclitus.Fundulus_heteroclitus_Fundulus_heteroclitus-3_0_2_dna_toplevel";
KN811369.1	selenoprofiles_genewise	CDS	3637	3715	.	-	.	phase "."; gene_id "Fep15.2.selenocysteine"; transcript_id "Fep15.2.selenocysteine"; Reference "Fep15.2.selenocysteine.fundulus_heteroclitus.Fundulus_heteroclitus_Fundulus_heteroclitus-3_0_2_dna_toplevel";
KN811369.1	selenoprofiles_genewise	CDS	2421	2564	.	-	.	phase "."; gene_id "Fep15.2.selenocysteine"; transcript_id "Fep15.2.selenocysteine"; Reference "Fep15.2.selenocysteine.fundulus_heteroclitus.Fundulus_heteroclitus_Fundulus_heteroclitus-3_0_2_dna_toplevel";
KN811369.1	selenoprofiles_secposition	Selenocysteine	3990	3992	.	-	.	phase "."; gene_id "Sec1:Fep15.2.selenocysteine"; transcript_id "Sec1:Fep15.2.selenocysteine"; Reference "Fep15.2.selenocysteine.fundulus_heteroclitus.Fundulus_heteroclitus_Fundulus_heteroclitus-3_0_2_dna_toplevel";
KN807755.1	selenoprofiles_blast	CDS	3464	3688	.	+	.	phase "."; gene_id "GPx.2.selenocysteine"; transcript_id "GPx.2.selenocysteine"; Reference "GPx.2.selenocysteine.fundulus_heteroclitus.Fundulus_heteroclitus_Fundulus_heteroclitus-3_0_2_dna_toplevel";
KN807755.1	selenoprofiles_blast	CDS	4229	4579	.	+	.	phase "."; gene_id "GPx.2.selenocysteine"; transcript_id "GPx.2.selenocysteine"; Reference "GPx.2.selenocysteine.fundulus_heteroclitus.Fundulus_heteroclitus_Fundulus_heteroclitus-3_0_2_dna_toplevel";
KN807755.1	selenoprofiles_secposition	Selenocysteine	3581	3583	.	+	.	phase "."; gene_id "Sec1:GPx.2.selenocysteine"; transcript_id "Sec1:GPx.2.selenocysteine"; Reference "GPx.2.selenocysteine.fundulus_heteroclitus.Fundulus_heteroclitus_Fundulus_heteroclitus-3_0_2_dna_toplevel";
KN811305.1	selenoprofiles_blast	CDS	1131909	1132133	.	-	.	phase "."; gene_id "GPx.4.selenocysteine"; transcript_id "GPx.4.selenocysteine"; Reference "GPx.4.selenocysteine.fundulus_heteroclitus.Fundulus_heteroclitus_Fundulus_heteroclitus-3_0_2_dna_toplevel";
KN811305.1	selenoprofiles_blast	CDS	1131018	1131368	.	-	.	phase "."; gene_id "GPx.4.selenocysteine"; transcript_id "GPx.4.selenocysteine"; Reference "GPx.4.selenocysteine.fundulus_heteroclitus.Fundulus_heteroclitus_Fundulus_heteroclitus-3_0_2_dna_toplevel";
KN811305.1	selenoprofiles_secposition	Selenocysteine	1132014	1132016	.	-	.	phase "."; gene_id "Sec1:GPx.4.selenocysteine"; transcript_id "Sec1:GPx.4.selenocysteine"; Reference "GPx.4.selenocysteine.fundulus_heteroclitus.Fundulus_heteroclitus_Fundulus_heteroclitus-3_0_2_dna_toplevel";
KN806066.1	selenoprofiles_genewise	CDS	139899	140123	.	-	.	phase "."; gene_id "GPx.6.selenocysteine"; transcript_id "GPx.6.selenocysteine"; Reference "GPx.6.selenocysteine.fundulus_heteroclitus.Fundulus_heteroclitus_Fundulus_heteroclitus-3_0_2_dna_toplevel";
KN806066.1	selenoprofiles_genewise	CDS	139279	139629	.	-	.	phase "."; gene_id "GPx.6.selenocysteine"; transcript_id "GPx.6.selenocysteine"; Reference "GPx.6.selenocysteine.fundulus_heteroclitus.Fundulus_heteroclitus_Fundulus_heteroclitus-3_0_2_dna_toplevel";
KN806066.1	selenoprofiles_secposition	Selenocysteine	140004	140006	.	-	.	phase "."; gene_id "Sec1:GPx.6.selenocysteine"; transcript_id "Sec1:GPx.6.selenocysteine"; Reference "GPx.6.selenocysteine.fundulus_heteroclitus.Fundulus_heteroclitus_Fundulus_heteroclitus-3_0_2_dna_toplevel";
KN811543.1	selenoprofiles_genewise	CDS	727001	727222	.	+	.	phase "."; gene_id "GPx.7.selenocysteine"; transcript_id "GPx.7.selenocysteine"; Reference "GPx.7.selenocysteine.fundulus_heteroclitus.Fundulus_heteroclitus_Fundulus_heteroclitus-3_0_2_dna_toplevel";
KN811543.1	selenoprofiles_genewise	CDS	728016	728369	.	+	.	phase "."; gene_id "GPx.7.selenocysteine"; transcript_id "GPx.7.selenocysteine"; Reference "GPx.7.selenocysteine.fundulus_heteroclitus.Fundulus_heteroclitus_Fundulus_heteroclitus-3_0_2_dna_toplevel";
KN811543.1	selenoprofiles_secposition	Selenocysteine	727118	727120	.	+	.	phase "."; gene_id "Sec1:GPx.7.selenocysteine"; transcript_id "Sec1:GPx.7.selenocysteine"; Reference "GPx.7.selenocysteine.fundulus_heteroclitus.Fundulus_heteroclitus_Fundulus_heteroclitus-3_0_2_dna_toplevel";
KN805533.1	selenoprofiles_blast	CDS	395005	395136	.	-	.	phase "."; gene_id "GPx.10.selenocysteine"; transcript_id "GPx.10.selenocysteine"; Reference "GPx.10.selenocysteine.fundulus_heteroclitus.Fundulus_heteroclitus_Fundulus_heteroclitus-3_0_2_dna_toplevel";
KN805533.1	selenoprofiles_blast	CDS	394819	394920	.	-	.	phase "."; gene_id "GPx.10.selenocysteine"; transcript_id "GPx.10.selenocysteine"; Reference "GPx.10.selenocysteine.fundulus_heteroclitus.Fundulus_heteroclitus_Fundulus_heteroclitus-3_0_2_dna_toplevel";
KN805533.1	selenoprofiles_blast	CDS	393675	393797	.	-	.	phase "."; gene_id "GPx.10.selenocysteine"; transcript_id "GPx.10.selenocysteine"; Reference "GPx.10.selenocysteine.fundulus_heteroclitus.Fundulus_heteroclitus_Fundulus_heteroclitus-3_0_2_dna_toplevel";
KN805533.1	selenoprofiles_blast	CDS	393456	393593	.	-	.	phase "."; gene_id "GPx.10.selenocysteine"; transcript_id "GPx.10.selenocysteine"; Reference "GPx.10.selenocysteine.fundulus_heteroclitus.Fundulus_heteroclitus_Fundulus_heteroclitus-3_0_2_dna_toplevel";
KN805533.1	selenoprofiles_secposition	Selenocysteine	395014	395016	.	-	.	phase "."; gene_id "Sec1:GPx.10.selenocysteine"; transcript_id "Sec1:GPx.10.selenocysteine"; Reference "GPx.10.selenocysteine.fundulus_heteroclitus.Fundulus_heteroclitus_Fundulus_heteroclitus-3_0_2_dna_toplevel";
KN811425.1	selenoprofiles_exonerate	CDS	370039	370193	.	+	.	phase "."; gene_id "GPx.13.selenocysteine"; transcript_id "GPx.13.selenocysteine"; Reference "GPx.13.selenocysteine.fundulus_heteroclitus.Fundulus_heteroclitus_Fundulus_heteroclitus-3_0_2_dna_toplevel";
KN811425.1	selenoprofiles_exonerate	CDS	370919	371063	.	+	.	phase "."; gene_id "GPx.13.selenocysteine"; transcript_id "GPx.13.selenocysteine"; Reference "GPx.13.selenocysteine.fundulus_heteroclitus.Fundulus_heteroclitus_Fundulus_heteroclitus-3_0_2_dna_toplevel";
KN811425.1	selenoprofiles_exonerate	CDS	371164	371315	.	+	.	phase "."; gene_id "GPx.13.selenocysteine"; transcript_id "GPx.13.selenocysteine"; Reference "GPx.13.selenocysteine.fundulus_heteroclitus.Fundulus_heteroclitus_Fundulus_heteroclitus-3_0_2_dna_toplevel";
KN811425.1	selenoprofiles_exonerate	CDS	371863	371887	.	+	.	phase "."; gene_id "GPx.13.selenocysteine"; transcript_id "GPx.13.selenocysteine"; Reference "GPx.13.selenocysteine.fundulus_heteroclitus.Fundulus_heteroclitus_Fundulus_heteroclitus-3_0_2_dna_toplevel";
KN811425.1	selenoprofiles_exonerate	CDS	371977	372036	.	+	.	phase "."; gene_id "GPx.13.selenocysteine"; transcript_id "GPx.13.selenocysteine"; Reference "GPx.13.selenocysteine.fundulus_heteroclitus.Fundulus_heteroclitus_Fundulus_heteroclitus-3_0_2_dna_toplevel";
KN811425.1	selenoprofiles_exonerate	CDS	372224	372256	.	+	.	phase "."; gene_id "GPx.13.selenocysteine"; transcript_id "GPx.13.selenocysteine"; Reference "GPx.13.selenocysteine.fundulus_heteroclitus.Fundulus_heteroclitus_Fundulus_heteroclitus-3_0_2_dna_toplevel";
KN811425.1	selenoprofiles_secposition	Selenocysteine	370956	370958	.	+	.	phase "."; gene_id "Sec1:GPx.13.selenocysteine"; transcript_id "Sec1:GPx.13.selenocysteine"; Reference "GPx.13.selenocysteine.fundulus_heteroclitus.Fundulus_heteroclitus_Fundulus_heteroclitus-3_0_2_dna_toplevel";
KN805525.1	selenoprofiles_genewise	CDS	5029565	5029718	.	-	.	phase "."; gene_id "GPx.17.selenocysteine"; transcript_id "GPx.17.selenocysteine"; Reference "GPx.17.selenocysteine.fundulus_heteroclitus.Fundulus_heteroclitus_Fundulus_heteroclitus-3_0_2_dna_toplevel";
KN805525.1	selenoprofiles_genewise	CDS	5029343	5029460	.	-	.	phase "."; gene_id "GPx.17.selenocysteine"; transcript_id "GPx.17.selenocysteine"; Reference "GPx.17.selenocysteine.fundulus_heteroclitus.Fundulus_heteroclitus_Fundulus_heteroclitus-3_0_2_dna_toplevel";
KN805525.1	selenoprofiles_genewise	CDS	5027198	5027297	.	-	.	phase "."; gene_id "GPx.17.selenocysteine"; transcript_id "GPx.17.selenocysteine"; Reference "GPx.17.selenocysteine.fundulus_heteroclitus.Fundulus_heteroclitus_Fundulus_heteroclitus-3_0_2_dna_toplevel";
KN805525.1	selenoprofiles_genewise	CDS	5025807	5026028	.	-	.	phase "."; gene_id "GPx.17.selenocysteine"; transcript_id "GPx.17.selenocysteine"; Reference "GPx.17.selenocysteine.fundulus_heteroclitus.Fundulus_heteroclitus_Fundulus_heteroclitus-3_0_2_dna_toplevel";
KN805525.1	selenoprofiles_secposition	Selenocysteine	5029587	5029589	.	-	.	phase "."; gene_id "Sec1:GPx.17.selenocysteine"; transcript_id "Sec1:GPx.17.selenocysteine"; Reference "GPx.17.selenocysteine.fundulus_heteroclitus.Fundulus_heteroclitus_Fundulus_heteroclitus-3_0_2_dna_toplevel";
KN811389.1	selenoprofiles_exonerate	CDS	356685	356726	.	-	.	phase "."; gene_id "GPx.20.selenocysteine"; transcript_id "GPx.20.selenocysteine"; Reference "GPx.20.selenocysteine.fundulus_heteroclitus.Fundulus_heteroclitus_Fundulus_heteroclitus-3_0_2_dna_toplevel";
KN811389.1	selenoprofiles_exonerate	CDS	356485	356582	.	-	.	phase "."; gene_id "GPx.20.selenocysteine"; transcript_id "GPx.20.selenocysteine"; Reference "GPx.20.selenocysteine.fundulus_heteroclitus.Fundulus_heteroclitus_Fundulus_heteroclitus-3_0_2_dna_toplevel";
KN811389.1	selenoprofiles_exonerate	CDS	356246	356390	.	-	.	phase "."; gene_id "GPx.20.selenocysteine"; transcript_id "GPx.20.selenocysteine"; Reference "GPx.20.selenocysteine.fundulus_heteroclitus.Fundulus_heteroclitus_Fundulus_heteroclitus-3_0_2_dna_toplevel";
KN811389.1	selenoprofiles_exonerate	CDS	354887	355038	.	-	.	phase "."; gene_id "GPx.20.selenocysteine"; transcript_id "GPx.20.selenocysteine"; Reference "GPx.20.selenocysteine.fundulus_heteroclitus.Fundulus_heteroclitus_Fundulus_heteroclitus-3_0_2_dna_toplevel";
KN811389.1	selenoprofiles_exonerate	CDS	354644	354668	.	-	.	phase "."; gene_id "GPx.20.selenocysteine"; transcript_id "GPx.20.selenocysteine"; Reference "GPx.20.selenocysteine.fundulus_heteroclitus.Fundulus_heteroclitus_Fundulus_heteroclitus-3_0_2_dna_toplevel";
KN811389.1	selenoprofiles_exonerate	CDS	354453	354512	.	-	.	phase "."; gene_id "GPx.20.selenocysteine"; transcript_id "GPx.20.selenocysteine"; Reference "GPx.20.selenocysteine.fundulus_heteroclitus.Fundulus_heteroclitus_Fundulus_heteroclitus-3_0_2_dna_toplevel";
KN811389.1	selenoprofiles_exonerate	CDS	354187	354219	.	-	.	phase "."; gene_id "GPx.20.selenocysteine"; transcript_id "GPx.20.selenocysteine"; Reference "GPx.20.selenocysteine.fundulus_heteroclitus.Fundulus_heteroclitus_Fundulus_heteroclitus-3_0_2_dna_toplevel";
KN811389.1	selenoprofiles_secposition	Selenocysteine	356351	356353	.	-	.	phase "."; gene_id "Sec1:GPx.20.selenocysteine"; transcript_id "Sec1:GPx.20.selenocysteine"; Reference "GPx.20.selenocysteine.fundulus_heteroclitus.Fundulus_heteroclitus_Fundulus_heteroclitus-3_0_2_dna_toplevel";
KN811283.1	selenoprofiles_genewise	CDS	206884	206931	.	+	.	phase "."; gene_id "Sel15.1.selenocysteine"; transcript_id "Sel15.1.selenocysteine"; Reference "Sel15.1.selenocysteine.fundulus_heteroclitus.Fundulus_heteroclitus_Fundulus_heteroclitus-3_0_2_dna_toplevel";
KN811283.1	selenoprofiles_genewise	CDS	208197	208364	.	+	.	phase "."; gene_id "Sel15.1.selenocysteine"; transcript_id "Sel15.1.selenocysteine"; Reference "Sel15.1.selenocysteine.fundulus_heteroclitus.Fundulus_heteroclitus_Fundulus_heteroclitus-3_0_2_dna_toplevel";
KN811283.1	selenoprofiles_genewise	CDS	211964	212027	.	+	.	phase "."; gene_id "Sel15.1.selenocysteine"; transcript_id "Sel15.1.selenocysteine"; Reference "Sel15.1.selenocysteine.fundulus_heteroclitus.Fundulus_heteroclitus_Fundulus_heteroclitus-3_0_2_dna_toplevel";
KN811283.1	selenoprofiles_genewise	CDS	212293	212342	.	+	.	phase "."; gene_id "Sel15.1.selenocysteine"; transcript_id "Sel15.1.selenocysteine"; Reference "Sel15.1.selenocysteine.fundulus_heteroclitus.Fundulus_heteroclitus_Fundulus_heteroclitus-3_0_2_dna_toplevel";
KN811283.1	selenoprofiles_genewise	CDS	212503	212634	.	+	.	phase "."; gene_id "Sel15.1.selenocysteine"; transcript_id "Sel15.1.selenocysteine"; Reference "Sel15.1.selenocysteine.fundulus_heteroclitus.Fundulus_heteroclitus_Fundulus_heteroclitus-3_0_2_dna_toplevel";
KN811283.1	selenoprofiles_secposition	Selenocysteine	211997	211999	.	+	.	phase "."; gene_id "Sec1:Sel15.1.selenocysteine"; transcript_id "Sec1:Sel15.1.selenocysteine"; Reference "Sel15.1.selenocysteine.fundulus_heteroclitus.Fundulus_heteroclitus_Fundulus_heteroclitus-3_0_2_dna_toplevel";
KN811393.1	selenoprofiles_genewise	CDS	530673	530848	.	-	.	phase "."; gene_id "SelH.1.selenocysteine"; transcript_id "SelH.1.selenocysteine"; Reference "SelH.1.selenocysteine.fundulus_heteroclitus.Fundulus_heteroclitus_Fundulus_heteroclitus-3_0_2_dna_toplevel";
KN811393.1	selenoprofiles_genewise	CDS	528193	528335	.	-	.	phase "."; gene_id "SelH.1.selenocysteine"; transcript_id "SelH.1.selenocysteine"; Reference "SelH.1.selenocysteine.fundulus_heteroclitus.Fundulus_heteroclitus_Fundulus_heteroclitus-3_0_2_dna_toplevel";
KN811393.1	selenoprofiles_genewise	CDS	527825	527931	.	-	.	phase "."; gene_id "SelH.1.selenocysteine"; transcript_id "SelH.1.selenocysteine"; Reference "SelH.1.selenocysteine.fundulus_heteroclitus.Fundulus_heteroclitus_Fundulus_heteroclitus-3_0_2_dna_toplevel";
KN811393.1	selenoprofiles_secposition	Selenocysteine	528326	528328	.	-	.	phase "."; gene_id "Sec1:SelH.1.selenocysteine"; transcript_id "Sec1:SelH.1.selenocysteine"; Reference "SelH.1.selenocysteine.fundulus_heteroclitus.Fundulus_heteroclitus_Fundulus_heteroclitus-3_0_2_dna_toplevel";
KN811356.1	selenoprofiles_genewise	CDS	171670	171726	.	-	.	phase "."; gene_id "SelI.6.selenocysteine"; transcript_id "SelI.6.selenocysteine"; Reference "SelI.6.selenocysteine.fundulus_heteroclitus.Fundulus_heteroclitus_Fundulus_heteroclitus-3_0_2_dna_toplevel";
KN811356.1	selenoprofiles_genewise	CDS	166672	166740	.	-	.	phase "."; gene_id "SelI.6.selenocysteine"; transcript_id "SelI.6.selenocysteine"; Reference "SelI.6.selenocysteine.fundulus_heteroclitus.Fundulus_heteroclitus_Fundulus_heteroclitus-3_0_2_dna_toplevel";
KN811356.1	selenoprofiles_genewise	CDS	164640	164748	.	-	.	phase "."; gene_id "SelI.6.selenocysteine"; transcript_id "SelI.6.selenocysteine"; Reference "SelI.6.selenocysteine.fundulus_heteroclitus.Fundulus_heteroclitus_Fundulus_heteroclitus-3_0_2_dna_toplevel";
KN811356.1	selenoprofiles_genewise	CDS	164070	164144	.	-	.	phase "."; gene_id "SelI.6.selenocysteine"; transcript_id "SelI.6.selenocysteine"; Reference "SelI.6.selenocysteine.fundulus_heteroclitus.Fundulus_heteroclitus_Fundulus_heteroclitus-3_0_2_dna_toplevel";
KN811356.1	selenoprofiles_genewise	CDS	161595	161857	.	-	.	phase "."; gene_id "SelI.6.selenocysteine"; transcript_id "SelI.6.selenocysteine"; Reference "SelI.6.selenocysteine.fundulus_heteroclitus.Fundulus_heteroclitus_Fundulus_heteroclitus-3_0_2_dna_toplevel";
KN811356.1	selenoprofiles_genewise	CDS	161395	161503	.	-	.	phase "."; gene_id "SelI.6.selenocysteine"; transcript_id "SelI.6.selenocysteine"; Reference "SelI.6.selenocysteine.fundulus_heteroclitus.Fundulus_heteroclitus_Fundulus_heteroclitus-3_0_2_dna_toplevel";
KN811356.1	selenoprofiles_genewise	CDS	161266	161314	.	-	.	phase "."; gene_id "SelI.6.selenocysteine"; transcript_id "SelI.6.selenocysteine"; Reference "SelI.6.selenocysteine.fundulus_heteroclitus.Fundulus_heteroclitus_Fundulus_heteroclitus-3_0_2_dna_toplevel";
KN811356.1	selenoprofiles_genewise	CDS	160096	160276	.	-	.	phase "."; gene_id "SelI.6.selenocysteine"; transcript_id "SelI.6.selenocysteine"; Reference "SelI.6.selenocysteine.fundulus_heteroclitus.Fundulus_heteroclitus_Fundulus_heteroclitus-3_0_2_dna_toplevel";
KN811356.1	selenoprofiles_genewise	CDS	159817	159996	.	-	.	phase "."; gene_id "SelI.6.selenocysteine"; transcript_id "SelI.6.selenocysteine"; Reference "SelI.6.selenocysteine.fundulus_heteroclitus.Fundulus_heteroclitus_Fundulus_heteroclitus-3_0_2_dna_toplevel";
KN811356.1	selenoprofiles_genewise	CDS	153470	153580	.	-	.	phase "."; gene_id "SelI.6.selenocysteine"; transcript_id "SelI.6.selenocysteine"; Reference "SelI.6.selenocysteine.fundulus_heteroclitus.Fundulus_heteroclitus_Fundulus_heteroclitus-3_0_2_dna_toplevel";
KN811356.1	selenoprofiles_secposition	Selenocysteine	153515	153517	.	-	.	phase "."; gene_id "Sec1:SelI.6.selenocysteine"; transcript_id "Sec1:SelI.6.selenocysteine"; Reference "SelI.6.selenocysteine.fundulus_heteroclitus.Fundulus_heteroclitus_Fundulus_heteroclitus-3_0_2_dna_toplevel";
KN811350.1	selenoprofiles_genewise	CDS	1607055	1607121	.	-	.	phase "."; gene_id "SelJ.7.selenocysteine"; transcript_id "SelJ.7.selenocysteine"; Reference "SelJ.7.selenocysteine.fundulus_heteroclitus.Fundulus_heteroclitus_Fundulus_heteroclitus-3_0_2_dna_toplevel";
KN811350.1	selenoprofiles_genewise	CDS	1606027	1606203	.	-	.	phase "."; gene_id "SelJ.7.selenocysteine"; transcript_id "SelJ.7.selenocysteine"; Reference "SelJ.7.selenocysteine.fundulus_heteroclitus.Fundulus_heteroclitus_Fundulus_heteroclitus-3_0_2_dna_toplevel";
KN811350.1	selenoprofiles_genewise	CDS	1605744	1605842	.	-	.	phase "."; gene_id "SelJ.7.selenocysteine"; transcript_id "SelJ.7.selenocysteine"; Reference "SelJ.7.selenocysteine.fundulus_heteroclitus.Fundulus_heteroclitus_Fundulus_heteroclitus-3_0_2_dna_toplevel";
KN811350.1	selenoprofiles_genewise	CDS	1605554	1605646	.	-	.	phase "."; gene_id "SelJ.7.selenocysteine"; transcript_id "SelJ.7.selenocysteine"; Reference "SelJ.7.selenocysteine.fundulus_heteroclitus.Fundulus_heteroclitus_Fundulus_heteroclitus-3_0_2_dna_toplevel";
KN811350.1	selenoprofiles_genewise	CDS	1605321	1605477	.	-	.	phase "."; gene_id "SelJ.7.selenocysteine"; transcript_id "SelJ.7.selenocysteine"; Reference "SelJ.7.selenocysteine.fundulus_heteroclitus.Fundulus_heteroclitus_Fundulus_heteroclitus-3_0_2_dna_toplevel";
KN811350.1	selenoprofiles_genewise	CDS	1604861	1604976	.	-	.	phase "."; gene_id "SelJ.7.selenocysteine"; transcript_id "SelJ.7.selenocysteine"; Reference "SelJ.7.selenocysteine.fundulus_heteroclitus.Fundulus_heteroclitus_Fundulus_heteroclitus-3_0_2_dna_toplevel";
KN811350.1	selenoprofiles_genewise	CDS	1604564	1604641	.	-	.	phase "."; gene_id "SelJ.7.selenocysteine"; transcript_id "SelJ.7.selenocysteine"; Reference "SelJ.7.selenocysteine.fundulus_heteroclitus.Fundulus_heteroclitus_Fundulus_heteroclitus-3_0_2_dna_toplevel";
KN811350.1	selenoprofiles_genewise	CDS	1604323	1604462	.	-	.	phase "."; gene_id "SelJ.7.selenocysteine"; transcript_id "SelJ.7.selenocysteine"; Reference "SelJ.7.selenocysteine.fundulus_heteroclitus.Fundulus_heteroclitus_Fundulus_heteroclitus-3_0_2_dna_toplevel";
KN811350.1	selenoprofiles_genewise	CDS	1604145	1604243	.	-	.	phase "."; gene_id "SelJ.7.selenocysteine"; transcript_id "SelJ.7.selenocysteine"; Reference "SelJ.7.selenocysteine.fundulus_heteroclitus.Fundulus_heteroclitus_Fundulus_heteroclitus-3_0_2_dna_toplevel";
KN811350.1	selenoprofiles_secposition	Selenocysteine	1604565	1604567	.	-	.	phase "."; gene_id "Sec1:SelJ.7.selenocysteine"; transcript_id "Sec1:SelJ.7.selenocysteine"; Reference "SelJ.7.selenocysteine.fundulus_heteroclitus.Fundulus_heteroclitus_Fundulus_heteroclitus-3_0_2_dna_toplevel";
KN811449.1	selenoprofiles_genewise	CDS	867677	867743	.	+	.	phase "."; gene_id "SelJ.11.selenocysteine"; transcript_id "SelJ.11.selenocysteine"; Reference "SelJ.11.selenocysteine.fundulus_heteroclitus.Fundulus_heteroclitus_Fundulus_heteroclitus-3_0_2_dna_toplevel";
KN811449.1	selenoprofiles_genewise	CDS	869861	870040	.	+	.	phase "."; gene_id "SelJ.11.selenocysteine"; transcript_id "SelJ.11.selenocysteine"; Reference "SelJ.11.selenocysteine.fundulus_heteroclitus.Fundulus_heteroclitus_Fundulus_heteroclitus-3_0_2_dna_toplevel";
KN811449.1	selenoprofiles_genewise	CDS	870409	870507	.	+	.	phase "."; gene_id "SelJ.11.selenocysteine"; transcript_id "SelJ.11.selenocysteine"; Reference "SelJ.11.selenocysteine.fundulus_heteroclitus.Fundulus_heteroclitus_Fundulus_heteroclitus-3_0_2_dna_toplevel";
KN811449.1	selenoprofiles_genewise	CDS	872936	873028	.	+	.	phase "."; gene_id "SelJ.11.selenocysteine"; transcript_id "SelJ.11.selenocysteine"; Reference "SelJ.11.selenocysteine.fundulus_heteroclitus.Fundulus_heteroclitus_Fundulus_heteroclitus-3_0_2_dna_toplevel";
KN811449.1	selenoprofiles_genewise	CDS	873119	873275	.	+	.	phase "."; gene_id "SelJ.11.selenocysteine"; transcript_id "SelJ.11.selenocysteine"; Reference "SelJ.11.selenocysteine.fundulus_heteroclitus.Fundulus_heteroclitus_Fundulus_heteroclitus-3_0_2_dna_toplevel";
KN811449.1	selenoprofiles_genewise	CDS	873362	873477	.	+	.	phase "."; gene_id "SelJ.11.selenocysteine"; transcript_id "SelJ.11.selenocysteine"; Reference "SelJ.11.selenocysteine.fundulus_heteroclitus.Fundulus_heteroclitus_Fundulus_heteroclitus-3_0_2_dna_toplevel";
KN811449.1	selenoprofiles_genewise	CDS	874033	874110	.	+	.	phase "."; gene_id "SelJ.11.selenocysteine"; transcript_id "SelJ.11.selenocysteine"; Reference "SelJ.11.selenocysteine.fundulus_heteroclitus.Fundulus_heteroclitus_Fundulus_heteroclitus-3_0_2_dna_toplevel";
KN811449.1	selenoprofiles_genewise	CDS	874415	874554	.	+	.	phase "."; gene_id "SelJ.11.selenocysteine"; transcript_id "SelJ.11.selenocysteine"; Reference "SelJ.11.selenocysteine.fundulus_heteroclitus.Fundulus_heteroclitus_Fundulus_heteroclitus-3_0_2_dna_toplevel";
KN811449.1	selenoprofiles_genewise	CDS	875053	875151	.	+	.	phase "."; gene_id "SelJ.11.selenocysteine"; transcript_id "SelJ.11.selenocysteine"; Reference "SelJ.11.selenocysteine.fundulus_heteroclitus.Fundulus_heteroclitus_Fundulus_heteroclitus-3_0_2_dna_toplevel";
KN811449.1	selenoprofiles_secposition	Selenocysteine	874107	874109	.	+	.	phase "."; gene_id "Sec1:SelJ.11.selenocysteine"; transcript_id "Sec1:SelJ.11.selenocysteine"; Reference "SelJ.11.selenocysteine.fundulus_heteroclitus.Fundulus_heteroclitus_Fundulus_heteroclitus-3_0_2_dna_toplevel";
KN811481.1	selenoprofiles_genewise	CDS	1232305	1232417	.	-	.	phase "."; gene_id "SelK.1.selenocysteine"; transcript_id "SelK.1.selenocysteine"; Reference "SelK.1.selenocysteine.fundulus_heteroclitus.Fundulus_heteroclitus_Fundulus_heteroclitus-3_0_2_dna_toplevel";
KN811481.1	selenoprofiles_genewise	CDS	1231603	1231686	.	-	.	phase "."; gene_id "SelK.1.selenocysteine"; transcript_id "SelK.1.selenocysteine"; Reference "SelK.1.selenocysteine.fundulus_heteroclitus.Fundulus_heteroclitus_Fundulus_heteroclitus-3_0_2_dna_toplevel";
KN811481.1	selenoprofiles_genewise	CDS	1230631	1230730	.	-	.	phase "."; gene_id "SelK.1.selenocysteine"; transcript_id "SelK.1.selenocysteine"; Reference "SelK.1.selenocysteine.fundulus_heteroclitus.Fundulus_heteroclitus_Fundulus_heteroclitus-3_0_2_dna_toplevel";
KN811481.1	selenoprofiles_secposition	Selenocysteine	1230640	1230642	.	-	.	phase "."; gene_id "Sec2:SelK.1.selenocysteine"; transcript_id "Sec2:SelK.1.selenocysteine"; Reference "SelK.1.selenocysteine.fundulus_heteroclitus.Fundulus_heteroclitus_Fundulus_heteroclitus-3_0_2_dna_toplevel";
JXMV01065087.1	selenoprofiles_exonerate	CDS	1444	1613	.	-	.	phase "."; gene_id "SelL.4.selenocysteine"; transcript_id "SelL.4.selenocysteine"; Reference "SelL.4.selenocysteine.fundulus_heteroclitus.Fundulus_heteroclitus_Fundulus_heteroclitus-3_0_2_dna_toplevel";
JXMV01065087.1	selenoprofiles_exonerate	CDS	1187	1301	.	-	.	phase "."; gene_id "SelL.4.selenocysteine"; transcript_id "SelL.4.selenocysteine"; Reference "SelL.4.selenocysteine.fundulus_heteroclitus.Fundulus_heteroclitus_Fundulus_heteroclitus-3_0_2_dna_toplevel";
JXMV01065087.1	selenoprofiles_exonerate	CDS	928	1050	.	-	.	phase "."; gene_id "SelL.4.selenocysteine"; transcript_id "SelL.4.selenocysteine"; Reference "SelL.4.selenocysteine.fundulus_heteroclitus.Fundulus_heteroclitus_Fundulus_heteroclitus-3_0_2_dna_toplevel";
JXMV01065087.1	selenoprofiles_exonerate	CDS	416	607	.	-	.	phase "."; gene_id "SelL.4.selenocysteine"; transcript_id "SelL.4.selenocysteine"; Reference "SelL.4.selenocysteine.fundulus_heteroclitus.Fundulus_heteroclitus_Fundulus_heteroclitus-3_0_2_dna_toplevel";
JXMV01065087.1	selenoprofiles_secposition	Selenocysteine	1220	1222	.	-	.	phase "."; gene_id "Sec2:SelL.4.selenocysteine"; transcript_id "Sec2:SelL.4.selenocysteine"; Reference "SelL.4.selenocysteine.fundulus_heteroclitus.Fundulus_heteroclitus_Fundulus_heteroclitus-3_0_2_dna_toplevel";
KN811303.1	selenoprofiles_genewise	CDS	262794	263096	.	-	.	phase "."; gene_id "SelM.2.selenocysteine"; transcript_id "SelM.2.selenocysteine"; Reference "SelM.2.selenocysteine.fundulus_heteroclitus.Fundulus_heteroclitus_Fundulus_heteroclitus-3_0_2_dna_toplevel";
KN811303.1	selenoprofiles_genewise	CDS	262039	262074	.	-	.	phase "."; gene_id "SelM.2.selenocysteine"; transcript_id "SelM.2.selenocysteine"; Reference "SelM.2.selenocysteine.fundulus_heteroclitus.Fundulus_heteroclitus_Fundulus_heteroclitus-3_0_2_dna_toplevel";
KN811303.1	selenoprofiles_genewise	CDS	261794	261828	.	-	.	phase "."; gene_id "SelM.2.selenocysteine"; transcript_id "SelM.2.selenocysteine"; Reference "SelM.2.selenocysteine.fundulus_heteroclitus.Fundulus_heteroclitus_Fundulus_heteroclitus-3_0_2_dna_toplevel";
KN811303.1	selenoprofiles_genewise	CDS	261607	261685	.	-	.	phase "."; gene_id "SelM.2.selenocysteine"; transcript_id "SelM.2.selenocysteine"; Reference "SelM.2.selenocysteine.fundulus_heteroclitus.Fundulus_heteroclitus_Fundulus_heteroclitus-3_0_2_dna_toplevel";
KN811303.1	selenoprofiles_genewise	CDS	257995	258222	.	-	.	phase "."; gene_id "SelM.2.selenocysteine"; transcript_id "SelM.2.selenocysteine"; Reference "SelM.2.selenocysteine.fundulus_heteroclitus.Fundulus_heteroclitus_Fundulus_heteroclitus-3_0_2_dna_toplevel";
KN811303.1	selenoprofiles_secposition	Selenocysteine	262060	262062	.	-	.	phase "."; gene_id "Sec1:SelM.2.selenocysteine"; transcript_id "Sec1:SelM.2.selenocysteine"; Reference "SelM.2.selenocysteine.fundulus_heteroclitus.Fundulus_heteroclitus_Fundulus_heteroclitus-3_0_2_dna_toplevel";
KN806043.1	selenoprofiles_genewise	CDS	51511	51696	.	-	.	phase "."; gene_id "SelN.10.selenocysteine"; transcript_id "SelN.10.selenocysteine"; Reference "SelN.10.selenocysteine.fundulus_heteroclitus.Fundulus_heteroclitus_Fundulus_heteroclitus-3_0_2_dna_toplevel";
KN806043.1	selenoprofiles_genewise	CDS	50836	50953	.	-	.	phase "."; gene_id "SelN.10.selenocysteine"; transcript_id "SelN.10.selenocysteine"; Reference "SelN.10.selenocysteine.fundulus_heteroclitus.Fundulus_heteroclitus_Fundulus_heteroclitus-3_0_2_dna_toplevel";
KN806043.1	selenoprofiles_genewise	CDS	49598	49728	.	-	.	phase "."; gene_id "SelN.10.selenocysteine"; transcript_id "SelN.10.selenocysteine"; Reference "SelN.10.selenocysteine.fundulus_heteroclitus.Fundulus_heteroclitus_Fundulus_heteroclitus-3_0_2_dna_toplevel";
KN806043.1	selenoprofiles_genewise	CDS	49287	49499	.	-	.	phase "."; gene_id "SelN.10.selenocysteine"; transcript_id "SelN.10.selenocysteine"; Reference "SelN.10.selenocysteine.fundulus_heteroclitus.Fundulus_heteroclitus_Fundulus_heteroclitus-3_0_2_dna_toplevel";
KN806043.1	selenoprofiles_genewise	CDS	49081	49205	.	-	.	phase "."; gene_id "SelN.10.selenocysteine"; transcript_id "SelN.10.selenocysteine"; Reference "SelN.10.selenocysteine.fundulus_heteroclitus.Fundulus_heteroclitus_Fundulus_heteroclitus-3_0_2_dna_toplevel";
KN806043.1	selenoprofiles_genewise	CDS	47713	47850	.	-	.	phase "."; gene_id "SelN.10.selenocysteine"; transcript_id "SelN.10.selenocysteine"; Reference "SelN.10.selenocysteine.fundulus_heteroclitus.Fundulus_heteroclitus_Fundulus_heteroclitus-3_0_2_dna_toplevel";
KN806043.1	selenoprofiles_genewise	CDS	47549	47630	.	-	.	phase "."; gene_id "SelN.10.selenocysteine"; transcript_id "SelN.10.selenocysteine"; Reference "SelN.10.selenocysteine.fundulus_heteroclitus.Fundulus_heteroclitus_Fundulus_heteroclitus-3_0_2_dna_toplevel";
KN806043.1	selenoprofiles_genewise	CDS	45526	45714	.	-	.	phase "."; gene_id "SelN.10.selenocysteine"; transcript_id "SelN.10.selenocysteine"; Reference "SelN.10.selenocysteine.fundulus_heteroclitus.Fundulus_heteroclitus_Fundulus_heteroclitus-3_0_2_dna_toplevel";
KN806043.1	selenoprofiles_genewise	CDS	45346	45451	.	-	.	phase "."; gene_id "SelN.10.selenocysteine"; transcript_id "SelN.10.selenocysteine"; Reference "SelN.10.selenocysteine.fundulus_heteroclitus.Fundulus_heteroclitus_Fundulus_heteroclitus-3_0_2_dna_toplevel";
KN806043.1	selenoprofiles_genewise	CDS	44997	45109	.	-	.	phase "."; gene_id "SelN.10.selenocysteine"; transcript_id "SelN.10.selenocysteine"; Reference "SelN.10.selenocysteine.fundulus_heteroclitus.Fundulus_heteroclitus_Fundulus_heteroclitus-3_0_2_dna_toplevel";
KN806043.1	selenoprofiles_genewise	CDS	44813	44914	.	-	.	phase "."; gene_id "SelN.10.selenocysteine"; transcript_id "SelN.10.selenocysteine"; Reference "SelN.10.selenocysteine.fundulus_heteroclitus.Fundulus_heteroclitus_Fundulus_heteroclitus-3_0_2_dna_toplevel";
KN806043.1	selenoprofiles_genewise	CDS	44383	44550	.	-	.	phase "."; gene_id "SelN.10.selenocysteine"; transcript_id "SelN.10.selenocysteine"; Reference "SelN.10.selenocysteine.fundulus_heteroclitus.Fundulus_heteroclitus_Fundulus_heteroclitus-3_0_2_dna_toplevel";
KN806043.1	selenoprofiles_secposition	Selenocysteine	45347	45349	.	-	.	phase "."; gene_id "Sec1:SelN.10.selenocysteine"; transcript_id "Sec1:SelN.10.selenocysteine"; Reference "SelN.10.selenocysteine.fundulus_heteroclitus.Fundulus_heteroclitus_Fundulus_heteroclitus-3_0_2_dna_toplevel";
KN805556.1	selenoprofiles_genewise	CDS	65831	66384	.	+	.	phase "."; gene_id "SelO.10.selenocysteine"; transcript_id "SelO.10.selenocysteine"; Reference "SelO.10.selenocysteine.fundulus_heteroclitus.Fundulus_heteroclitus_Fundulus_heteroclitus-3_0_2_dna_toplevel";
KN805556.1	selenoprofiles_genewise	CDS	67923	68126	.	+	.	phase "."; gene_id "SelO.10.selenocysteine"; transcript_id "SelO.10.selenocysteine"; Reference "SelO.10.selenocysteine.fundulus_heteroclitus.Fundulus_heteroclitus_Fundulus_heteroclitus-3_0_2_dna_toplevel";
KN805556.1	selenoprofiles_genewise	CDS	68220	68397	.	+	.	phase "."; gene_id "SelO.10.selenocysteine"; transcript_id "SelO.10.selenocysteine"; Reference "SelO.10.selenocysteine.fundulus_heteroclitus.Fundulus_heteroclitus_Fundulus_heteroclitus-3_0_2_dna_toplevel";
KN805556.1	selenoprofiles_genewise	CDS	69473	69603	.	+	.	phase "."; gene_id "SelO.10.selenocysteine"; transcript_id "SelO.10.selenocysteine"; Reference "SelO.10.selenocysteine.fundulus_heteroclitus.Fundulus_heteroclitus_Fundulus_heteroclitus-3_0_2_dna_toplevel";
KN805556.1	selenoprofiles_genewise	CDS	70822	71099	.	+	.	phase "."; gene_id "SelO.10.selenocysteine"; transcript_id "SelO.10.selenocysteine"; Reference "SelO.10.selenocysteine.fundulus_heteroclitus.Fundulus_heteroclitus_Fundulus_heteroclitus-3_0_2_dna_toplevel";
KN805556.1	selenoprofiles_genewise	CDS	71203	71371	.	+	.	phase "."; gene_id "SelO.10.selenocysteine"; transcript_id "SelO.10.selenocysteine"; Reference "SelO.10.selenocysteine.fundulus_heteroclitus.Fundulus_heteroclitus_Fundulus_heteroclitus-3_0_2_dna_toplevel";
KN805556.1	selenoprofiles_genewise	CDS	73321	73506	.	+	.	phase "."; gene_id "SelO.10.selenocysteine"; transcript_id "SelO.10.selenocysteine"; Reference "SelO.10.selenocysteine.fundulus_heteroclitus.Fundulus_heteroclitus_Fundulus_heteroclitus-3_0_2_dna_toplevel";
KN805556.1	selenoprofiles_genewise	CDS	73733	73889	.	+	.	phase "."; gene_id "SelO.10.selenocysteine"; transcript_id "SelO.10.selenocysteine"; Reference "SelO.10.selenocysteine.fundulus_heteroclitus.Fundulus_heteroclitus_Fundulus_heteroclitus-3_0_2_dna_toplevel";
KN805556.1	selenoprofiles_genewise	CDS	73995	74219	.	+	.	phase "."; gene_id "SelO.10.selenocysteine"; transcript_id "SelO.10.selenocysteine"; Reference "SelO.10.selenocysteine.fundulus_heteroclitus.Fundulus_heteroclitus_Fundulus_heteroclitus-3_0_2_dna_toplevel";
KN805556.1	selenoprofiles_secposition	Selenocysteine	74208	74210	.	+	.	phase "."; gene_id "Sec1:SelO.10.selenocysteine"; transcript_id "Sec1:SelO.10.selenocysteine"; Reference "SelO.10.selenocysteine.fundulus_heteroclitus.Fundulus_heteroclitus_Fundulus_heteroclitus-3_0_2_dna_toplevel";
KN811371.1	selenoprofiles_genewise	CDS	3175845	3176044	.	+	.	phase "."; gene_id "SelP.2.selenocysteine"; transcript_id "SelP.2.selenocysteine"; Reference "SelP.2.selenocysteine.fundulus_heteroclitus.Fundulus_heteroclitus_Fundulus_heteroclitus-3_0_2_dna_toplevel";
KN811371.1	selenoprofiles_genewise	CDS	3176743	3176955	.	+	.	phase "."; gene_id "SelP.2.selenocysteine"; transcript_id "SelP.2.selenocysteine"; Reference "SelP.2.selenocysteine.fundulus_heteroclitus.Fundulus_heteroclitus_Fundulus_heteroclitus-3_0_2_dna_toplevel";
KN811371.1	selenoprofiles_genewise	CDS	3177073	3177190	.	+	.	phase "."; gene_id "SelP.2.selenocysteine"; transcript_id "SelP.2.selenocysteine"; Reference "SelP.2.selenocysteine.fundulus_heteroclitus.Fundulus_heteroclitus_Fundulus_heteroclitus-3_0_2_dna_toplevel";
KN811371.1	selenoprofiles_genewise	CDS	3177296	3177661	.	+	.	phase "."; gene_id "SelP.2.selenocysteine"; transcript_id "SelP.2.selenocysteine"; Reference "SelP.2.selenocysteine.fundulus_heteroclitus.Fundulus_heteroclitus_Fundulus_heteroclitus-3_0_2_dna_toplevel";
KN811371.1	selenoprofiles_secposition	Selenocysteine	3176016	3176018	.	+	.	phase "."; gene_id "Sec1:SelP.2.selenocysteine"; transcript_id "Sec1:SelP.2.selenocysteine"; Reference "SelP.2.selenocysteine.fundulus_heteroclitus.Fundulus_heteroclitus_Fundulus_heteroclitus-3_0_2_dna_toplevel";
KN811482.1	selenoprofiles_genewise	CDS	595869	596095	.	-	.	phase "."; gene_id "SelP.5.selenocysteine"; transcript_id "SelP.5.selenocysteine"; Reference "SelP.5.selenocysteine.fundulus_heteroclitus.Fundulus_heteroclitus_Fundulus_heteroclitus-3_0_2_dna_toplevel";
KN811482.1	selenoprofiles_genewise	CDS	595239	595451	.	-	.	phase "."; gene_id "SelP.5.selenocysteine"; transcript_id "SelP.5.selenocysteine"; Reference "SelP.5.selenocysteine.fundulus_heteroclitus.Fundulus_heteroclitus_Fundulus_heteroclitus-3_0_2_dna_toplevel";
KN811482.1	selenoprofiles_genewise	CDS	594996	595137	.	-	.	phase "."; gene_id "SelP.5.selenocysteine"; transcript_id "SelP.5.selenocysteine"; Reference "SelP.5.selenocysteine.fundulus_heteroclitus.Fundulus_heteroclitus_Fundulus_heteroclitus-3_0_2_dna_toplevel";
KN811482.1	selenoprofiles_secposition	Selenocysteine	595895	595897	.	-	.	phase "."; gene_id "Sec1:SelP.5.selenocysteine"; transcript_id "Sec1:SelP.5.selenocysteine"; Reference "SelP.5.selenocysteine.fundulus_heteroclitus.Fundulus_heteroclitus_Fundulus_heteroclitus-3_0_2_dna_toplevel";
KN811399.1	selenoprofiles_blast	CDS	1371815	1371973	.	+	.	phase "."; gene_id "SelR.4.selenocysteine"; transcript_id "SelR.4.selenocysteine"; Reference "SelR.4.selenocysteine.fundulus_heteroclitus.Fundulus_heteroclitus_Fundulus_heteroclitus-3_0_2_dna_toplevel";
KN811399.1	selenoprofiles_blast	CDS	1372061	1372219	.	+	.	phase "."; gene_id "SelR.4.selenocysteine"; transcript_id "SelR.4.selenocysteine"; Reference "SelR.4.selenocysteine.fundulus_heteroclitus.Fundulus_heteroclitus_Fundulus_heteroclitus-3_0_2_dna_toplevel";
KN811399.1	selenoprofiles_secposition	Selenocysteine	1372139	1372141	.	+	.	phase "."; gene_id "Sec1:SelR.4.selenocysteine"; transcript_id "Sec1:SelR.4.selenocysteine"; Reference "SelR.4.selenocysteine.fundulus_heteroclitus.Fundulus_heteroclitus_Fundulus_heteroclitus-3_0_2_dna_toplevel";
KN811399.1	selenoprofiles_genewise	CDS	1367781	1367835	.	+	.	phase "."; gene_id "SelR.5.selenocysteine"; transcript_id "SelR.5.selenocysteine"; Reference "SelR.5.selenocysteine.fundulus_heteroclitus.Fundulus_heteroclitus_Fundulus_heteroclitus-3_0_2_dna_toplevel";
KN811399.1	selenoprofiles_genewise	CDS	1369387	1369529	.	+	.	phase "."; gene_id "SelR.5.selenocysteine"; transcript_id "SelR.5.selenocysteine"; Reference "SelR.5.selenocysteine.fundulus_heteroclitus.Fundulus_heteroclitus_Fundulus_heteroclitus-3_0_2_dna_toplevel";
KN811399.1	selenoprofiles_genewise	CDS	1369637	1369801	.	+	.	phase "."; gene_id "SelR.5.selenocysteine"; transcript_id "SelR.5.selenocysteine"; Reference "SelR.5.selenocysteine.fundulus_heteroclitus.Fundulus_heteroclitus_Fundulus_heteroclitus-3_0_2_dna_toplevel";
KN811399.1	selenoprofiles_secposition	Selenocysteine	1369715	1369717	.	+	.	phase "."; gene_id "Sec1:SelR.5.selenocysteine"; transcript_id "Sec1:SelR.5.selenocysteine"; Reference "SelR.5.selenocysteine.fundulus_heteroclitus.Fundulus_heteroclitus_Fundulus_heteroclitus-3_0_2_dna_toplevel";
KN805580.1	selenoprofiles_genewise	CDS	759677	759731	.	+	.	phase "."; gene_id "SelR.7.selenocysteine"; transcript_id "SelR.7.selenocysteine"; Reference "SelR.7.selenocysteine.fundulus_heteroclitus.Fundulus_heteroclitus_Fundulus_heteroclitus-3_0_2_dna_toplevel";
KN805580.1	selenoprofiles_genewise	CDS	761446	761588	.	+	.	phase "."; gene_id "SelR.7.selenocysteine"; transcript_id "SelR.7.selenocysteine"; Reference "SelR.7.selenocysteine.fundulus_heteroclitus.Fundulus_heteroclitus_Fundulus_heteroclitus-3_0_2_dna_toplevel";
KN805580.1	selenoprofiles_genewise	CDS	761686	761895	.	+	.	phase "."; gene_id "SelR.7.selenocysteine"; transcript_id "SelR.7.selenocysteine"; Reference "SelR.7.selenocysteine.fundulus_heteroclitus.Fundulus_heteroclitus_Fundulus_heteroclitus-3_0_2_dna_toplevel";
KN805580.1	selenoprofiles_secposition	Selenocysteine	761764	761766	.	+	.	phase "."; gene_id "Sec1:SelR.7.selenocysteine"; transcript_id "Sec1:SelR.7.selenocysteine"; Reference "SelR.7.selenocysteine.fundulus_heteroclitus.Fundulus_heteroclitus_Fundulus_heteroclitus-3_0_2_dna_toplevel";
KN811288.1	selenoprofiles_genewise	CDS	367744	367854	.	+	.	phase "."; gene_id "SelS.3.selenocysteine"; transcript_id "SelS.3.selenocysteine"; Reference "SelS.3.selenocysteine.fundulus_heteroclitus.Fundulus_heteroclitus_Fundulus_heteroclitus-3_0_2_dna_toplevel";
KN811288.1	selenoprofiles_genewise	CDS	367932	368018	.	+	.	phase "."; gene_id "SelS.3.selenocysteine"; transcript_id "SelS.3.selenocysteine"; Reference "SelS.3.selenocysteine.fundulus_heteroclitus.Fundulus_heteroclitus_Fundulus_heteroclitus-3_0_2_dna_toplevel";
KN811288.1	selenoprofiles_genewise	CDS	368680	368752	.	+	.	phase "."; gene_id "SelS.3.selenocysteine"; transcript_id "SelS.3.selenocysteine"; Reference "SelS.3.selenocysteine.fundulus_heteroclitus.Fundulus_heteroclitus_Fundulus_heteroclitus-3_0_2_dna_toplevel";
KN811288.1	selenoprofiles_genewise	CDS	369900	369982	.	+	.	phase "."; gene_id "SelS.3.selenocysteine"; transcript_id "SelS.3.selenocysteine"; Reference "SelS.3.selenocysteine.fundulus_heteroclitus.Fundulus_heteroclitus_Fundulus_heteroclitus-3_0_2_dna_toplevel";
KN811288.1	selenoprofiles_secposition	Selenocysteine	369974	369976	.	+	.	phase "."; gene_id "Sec1:SelS.3.selenocysteine"; transcript_id "Sec1:SelS.3.selenocysteine"; Reference "SelS.3.selenocysteine.fundulus_heteroclitus.Fundulus_heteroclitus_Fundulus_heteroclitus-3_0_2_dna_toplevel";
KN805603.1	selenoprofiles_genewise	CDS	3880189	3880248	.	-	.	phase "."; gene_id "TR.9.selenocysteine"; transcript_id "TR.9.selenocysteine"; Reference "TR.9.selenocysteine.fundulus_heteroclitus.Fundulus_heteroclitus_Fundulus_heteroclitus-3_0_2_dna_toplevel";
KN805603.1	selenoprofiles_genewise	CDS	3879927	3879999	.	-	.	phase "."; gene_id "TR.9.selenocysteine"; transcript_id "TR.9.selenocysteine"; Reference "TR.9.selenocysteine.fundulus_heteroclitus.Fundulus_heteroclitus_Fundulus_heteroclitus-3_0_2_dna_toplevel";
KN805603.1	selenoprofiles_genewise	CDS	3879736	3879855	.	-	.	phase "."; gene_id "TR.9.selenocysteine"; transcript_id "TR.9.selenocysteine"; Reference "TR.9.selenocysteine.fundulus_heteroclitus.Fundulus_heteroclitus_Fundulus_heteroclitus-3_0_2_dna_toplevel";
KN805603.1	selenoprofiles_genewise	CDS	3879520	3879662	.	-	.	phase "."; gene_id "TR.9.selenocysteine"; transcript_id "TR.9.selenocysteine"; Reference "TR.9.selenocysteine.fundulus_heteroclitus.Fundulus_heteroclitus_Fundulus_heteroclitus-3_0_2_dna_toplevel";
KN805603.1	selenoprofiles_genewise	CDS	3878479	3878594	.	-	.	phase "."; gene_id "TR.9.selenocysteine"; transcript_id "TR.9.selenocysteine"; Reference "TR.9.selenocysteine.fundulus_heteroclitus.Fundulus_heteroclitus_Fundulus_heteroclitus-3_0_2_dna_toplevel";
KN805603.1	selenoprofiles_genewise	CDS	3877824	3878049	.	-	.	phase "."; gene_id "TR.9.selenocysteine"; transcript_id "TR.9.selenocysteine"; Reference "TR.9.selenocysteine.fundulus_heteroclitus.Fundulus_heteroclitus_Fundulus_heteroclitus-3_0_2_dna_toplevel";
KN805603.1	selenoprofiles_genewise	CDS	3877557	3877649	.	-	.	phase "."; gene_id "TR.9.selenocysteine"; transcript_id "TR.9.selenocysteine"; Reference "TR.9.selenocysteine.fundulus_heteroclitus.Fundulus_heteroclitus_Fundulus_heteroclitus-3_0_2_dna_toplevel";
KN805603.1	selenoprofiles_genewise	CDS	3877339	3877415	.	-	.	phase "."; gene_id "TR.9.selenocysteine"; transcript_id "TR.9.selenocysteine"; Reference "TR.9.selenocysteine.fundulus_heteroclitus.Fundulus_heteroclitus_Fundulus_heteroclitus-3_0_2_dna_toplevel";
KN805603.1	selenoprofiles_genewise	CDS	3874726	3874882	.	-	.	phase "."; gene_id "TR.9.selenocysteine"; transcript_id "TR.9.selenocysteine"; Reference "TR.9.selenocysteine.fundulus_heteroclitus.Fundulus_heteroclitus_Fundulus_heteroclitus-3_0_2_dna_toplevel";
KN805603.1	selenoprofiles_genewise	CDS	3874526	3874633	.	-	.	phase "."; gene_id "TR.9.selenocysteine"; transcript_id "TR.9.selenocysteine"; Reference "TR.9.selenocysteine.fundulus_heteroclitus.Fundulus_heteroclitus_Fundulus_heteroclitus-3_0_2_dna_toplevel";
KN805603.1	selenoprofiles_genewise	CDS	3874337	3874432	.	-	.	phase "."; gene_id "TR.9.selenocysteine"; transcript_id "TR.9.selenocysteine"; Reference "TR.9.selenocysteine.fundulus_heteroclitus.Fundulus_heteroclitus_Fundulus_heteroclitus-3_0_2_dna_toplevel";
KN805603.1	selenoprofiles_genewise	CDS	3874114	3874248	.	-	.	phase "."; gene_id "TR.9.selenocysteine"; transcript_id "TR.9.selenocysteine"; Reference "TR.9.selenocysteine.fundulus_heteroclitus.Fundulus_heteroclitus_Fundulus_heteroclitus-3_0_2_dna_toplevel";
KN805603.1	selenoprofiles_genewise	CDS	3873286	3873354	.	-	.	phase "."; gene_id "TR.9.selenocysteine"; transcript_id "TR.9.selenocysteine"; Reference "TR.9.selenocysteine.fundulus_heteroclitus.Fundulus_heteroclitus_Fundulus_heteroclitus-3_0_2_dna_toplevel";
KN805603.1	selenoprofiles_secposition	Selenocysteine	3873292	3873294	.	-	.	phase "."; gene_id "Sec1:TR.9.selenocysteine"; transcript_id "Sec1:TR.9.selenocysteine"; Reference "TR.9.selenocysteine.fundulus_heteroclitus.Fundulus_heteroclitus_Fundulus_heteroclitus-3_0_2_dna_toplevel";
KN805526.1	selenoprofiles_genewise	CDS	630936	631071	.	+	.	phase "."; gene_id "TR.16.selenocysteine"; transcript_id "TR.16.selenocysteine"; Reference "TR.16.selenocysteine.fundulus_heteroclitus.Fundulus_heteroclitus_Fundulus_heteroclitus-3_0_2_dna_toplevel";
KN805526.1	selenoprofiles_genewise	CDS	631157	631213	.	+	.	phase "."; gene_id "TR.16.selenocysteine"; transcript_id "TR.16.selenocysteine"; Reference "TR.16.selenocysteine.fundulus_heteroclitus.Fundulus_heteroclitus_Fundulus_heteroclitus-3_0_2_dna_toplevel";
KN805526.1	selenoprofiles_genewise	CDS	631301	631445	.	+	.	phase "."; gene_id "TR.16.selenocysteine"; transcript_id "TR.16.selenocysteine"; Reference "TR.16.selenocysteine.fundulus_heteroclitus.Fundulus_heteroclitus_Fundulus_heteroclitus-3_0_2_dna_toplevel";
KN805526.1	selenoprofiles_genewise	CDS	631947	632021	.	+	.	phase "."; gene_id "TR.16.selenocysteine"; transcript_id "TR.16.selenocysteine"; Reference "TR.16.selenocysteine.fundulus_heteroclitus.Fundulus_heteroclitus_Fundulus_heteroclitus-3_0_2_dna_toplevel";
KN805526.1	selenoprofiles_genewise	CDS	633882	633960	.	+	.	phase "."; gene_id "TR.16.selenocysteine"; transcript_id "TR.16.selenocysteine"; Reference "TR.16.selenocysteine.fundulus_heteroclitus.Fundulus_heteroclitus_Fundulus_heteroclitus-3_0_2_dna_toplevel";
KN805526.1	selenoprofiles_genewise	CDS	635525	635587	.	+	.	phase "."; gene_id "TR.16.selenocysteine"; transcript_id "TR.16.selenocysteine"; Reference "TR.16.selenocysteine.fundulus_heteroclitus.Fundulus_heteroclitus_Fundulus_heteroclitus-3_0_2_dna_toplevel";
KN805526.1	selenoprofiles_genewise	CDS	635709	635780	.	+	.	phase "."; gene_id "TR.16.selenocysteine"; transcript_id "TR.16.selenocysteine"; Reference "TR.16.selenocysteine.fundulus_heteroclitus.Fundulus_heteroclitus_Fundulus_heteroclitus-3_0_2_dna_toplevel";
KN805526.1	selenoprofiles_genewise	CDS	641495	641572	.	+	.	phase "."; gene_id "TR.16.selenocysteine"; transcript_id "TR.16.selenocysteine"; Reference "TR.16.selenocysteine.fundulus_heteroclitus.Fundulus_heteroclitus_Fundulus_heteroclitus-3_0_2_dna_toplevel";
KN805526.1	selenoprofiles_genewise	CDS	641667	641845	.	+	.	phase "."; gene_id "TR.16.selenocysteine"; transcript_id "TR.16.selenocysteine"; Reference "TR.16.selenocysteine.fundulus_heteroclitus.Fundulus_heteroclitus_Fundulus_heteroclitus-3_0_2_dna_toplevel";
KN805526.1	selenoprofiles_genewise	CDS	649104	649236	.	+	.	phase "."; gene_id "TR.16.selenocysteine"; transcript_id "TR.16.selenocysteine"; Reference "TR.16.selenocysteine.fundulus_heteroclitus.Fundulus_heteroclitus_Fundulus_heteroclitus-3_0_2_dna_toplevel";
KN805526.1	selenoprofiles_genewise	CDS	653550	653645	.	+	.	phase "."; gene_id "TR.16.selenocysteine"; transcript_id "TR.16.selenocysteine"; Reference "TR.16.selenocysteine.fundulus_heteroclitus.Fundulus_heteroclitus_Fundulus_heteroclitus-3_0_2_dna_toplevel";
KN805526.1	selenoprofiles_genewise	CDS	654182	654274	.	+	.	phase "."; gene_id "TR.16.selenocysteine"; transcript_id "TR.16.selenocysteine"; Reference "TR.16.selenocysteine.fundulus_heteroclitus.Fundulus_heteroclitus_Fundulus_heteroclitus-3_0_2_dna_toplevel";
KN805526.1	selenoprofiles_genewise	CDS	658529	658600	.	+	.	phase "."; gene_id "TR.16.selenocysteine"; transcript_id "TR.16.selenocysteine"; Reference "TR.16.selenocysteine.fundulus_heteroclitus.Fundulus_heteroclitus_Fundulus_heteroclitus-3_0_2_dna_toplevel";
KN805526.1	selenoprofiles_genewise	CDS	659354	659451	.	+	.	phase "."; gene_id "TR.16.selenocysteine"; transcript_id "TR.16.selenocysteine"; Reference "TR.16.selenocysteine.fundulus_heteroclitus.Fundulus_heteroclitus_Fundulus_heteroclitus-3_0_2_dna_toplevel";
KN805526.1	selenoprofiles_genewise	CDS	668688	668817	.	+	.	phase "."; gene_id "TR.16.selenocysteine"; transcript_id "TR.16.selenocysteine"; Reference "TR.16.selenocysteine.fundulus_heteroclitus.Fundulus_heteroclitus_Fundulus_heteroclitus-3_0_2_dna_toplevel";
KN805526.1	selenoprofiles_secposition	Selenocysteine	668809	668811	.	+	.	phase "."; gene_id "Sec1:TR.16.selenocysteine"; transcript_id "Sec1:TR.16.selenocysteine"; Reference "TR.16.selenocysteine.fundulus_heteroclitus.Fundulus_heteroclitus_Fundulus_heteroclitus-3_0_2_dna_toplevel";
KN806617.1	selenoprofiles_genewise	CDS	65845	66035	.	+	.	phase "."; gene_id "SelT.3.selenocysteine"; transcript_id "SelT.3.selenocysteine"; Reference "SelT.3.selenocysteine.fundulus_heteroclitus.Fundulus_heteroclitus_Fundulus_heteroclitus-3_0_2_dna_toplevel";
KN806617.1	selenoprofiles_genewise	CDS	67953	68063	.	+	.	phase "."; gene_id "SelT.3.selenocysteine"; transcript_id "SelT.3.selenocysteine"; Reference "SelT.3.selenocysteine.fundulus_heteroclitus.Fundulus_heteroclitus_Fundulus_heteroclitus-3_0_2_dna_toplevel";
KN806617.1	selenoprofiles_genewise	CDS	68278	68404	.	+	.	phase "."; gene_id "SelT.3.selenocysteine"; transcript_id "SelT.3.selenocysteine"; Reference "SelT.3.selenocysteine.fundulus_heteroclitus.Fundulus_heteroclitus_Fundulus_heteroclitus-3_0_2_dna_toplevel";
KN806617.1	selenoprofiles_genewise	CDS	68478	68576	.	+	.	phase "."; gene_id "SelT.3.selenocysteine"; transcript_id "SelT.3.selenocysteine"; Reference "SelT.3.selenocysteine.fundulus_heteroclitus.Fundulus_heteroclitus_Fundulus_heteroclitus-3_0_2_dna_toplevel";
KN806617.1	selenoprofiles_secposition	Selenocysteine	67960	67962	.	+	.	phase "."; gene_id "Sec1:SelT.3.selenocysteine"; transcript_id "Sec1:SelT.3.selenocysteine"; Reference "SelT.3.selenocysteine.fundulus_heteroclitus.Fundulus_heteroclitus_Fundulus_heteroclitus-3_0_2_dna_toplevel";
JXMV01060373.1	selenoprofiles_genewise	CDS	2603	2793	.	-	.	phase "."; gene_id "SelT.4.selenocysteine"; transcript_id "SelT.4.selenocysteine"; Reference "SelT.4.selenocysteine.fundulus_heteroclitus.Fundulus_heteroclitus_Fundulus_heteroclitus-3_0_2_dna_toplevel";
JXMV01060373.1	selenoprofiles_genewise	CDS	585	695	.	-	.	phase "."; gene_id "SelT.4.selenocysteine"; transcript_id "SelT.4.selenocysteine"; Reference "SelT.4.selenocysteine.fundulus_heteroclitus.Fundulus_heteroclitus_Fundulus_heteroclitus-3_0_2_dna_toplevel";
JXMV01060373.1	selenoprofiles_genewise	CDS	244	370	.	-	.	phase "."; gene_id "SelT.4.selenocysteine"; transcript_id "SelT.4.selenocysteine"; Reference "SelT.4.selenocysteine.fundulus_heteroclitus.Fundulus_heteroclitus_Fundulus_heteroclitus-3_0_2_dna_toplevel";
JXMV01060373.1	selenoprofiles_genewise	CDS	72	170	.	-	.	phase "."; gene_id "SelT.4.selenocysteine"; transcript_id "SelT.4.selenocysteine"; Reference "SelT.4.selenocysteine.fundulus_heteroclitus.Fundulus_heteroclitus_Fundulus_heteroclitus-3_0_2_dna_toplevel";
JXMV01060373.1	selenoprofiles_secposition	Selenocysteine	686	688	.	-	.	phase "."; gene_id "Sec1:SelT.4.selenocysteine"; transcript_id "Sec1:SelT.4.selenocysteine"; Reference "SelT.4.selenocysteine.fundulus_heteroclitus.Fundulus_heteroclitus_Fundulus_heteroclitus-3_0_2_dna_toplevel";
KN811515.1	selenoprofiles_genewise	CDS	1125523	1125662	.	+	.	phase "."; gene_id "SelT.10.selenocysteine"; transcript_id "SelT.10.selenocysteine"; Reference "SelT.10.selenocysteine.fundulus_heteroclitus.Fundulus_heteroclitus_Fundulus_heteroclitus-3_0_2_dna_toplevel";
KN811515.1	selenoprofiles_genewise	CDS	1128258	1128368	.	+	.	phase "."; gene_id "SelT.10.selenocysteine"; transcript_id "SelT.10.selenocysteine"; Reference "SelT.10.selenocysteine.fundulus_heteroclitus.Fundulus_heteroclitus_Fundulus_heteroclitus-3_0_2_dna_toplevel";
KN811515.1	selenoprofiles_genewise	CDS	1130251	1130377	.	+	.	phase "."; gene_id "SelT.10.selenocysteine"; transcript_id "SelT.10.selenocysteine"; Reference "SelT.10.selenocysteine.fundulus_heteroclitus.Fundulus_heteroclitus_Fundulus_heteroclitus-3_0_2_dna_toplevel";
KN811515.1	selenoprofiles_genewise	CDS	1131313	1131400	.	+	.	phase "."; gene_id "SelT.10.selenocysteine"; transcript_id "SelT.10.selenocysteine"; Reference "SelT.10.selenocysteine.fundulus_heteroclitus.Fundulus_heteroclitus_Fundulus_heteroclitus-3_0_2_dna_toplevel";
KN811515.1	selenoprofiles_genewise	CDS	1131601	1131725	.	+	.	phase "."; gene_id "SelT.10.selenocysteine"; transcript_id "SelT.10.selenocysteine"; Reference "SelT.10.selenocysteine.fundulus_heteroclitus.Fundulus_heteroclitus_Fundulus_heteroclitus-3_0_2_dna_toplevel";
KN811515.1	selenoprofiles_secposition	Selenocysteine	1128265	1128267	.	+	.	phase "."; gene_id "Sec1:SelT.10.selenocysteine"; transcript_id "Sec1:SelT.10.selenocysteine"; Reference "SelT.10.selenocysteine.fundulus_heteroclitus.Fundulus_heteroclitus_Fundulus_heteroclitus-3_0_2_dna_toplevel";
KN811511.1	selenoprofiles_genewise	CDS	900681	900807	.	+	.	phase "."; gene_id "SelW.2.selenocysteine"; transcript_id "SelW.2.selenocysteine"; Reference "SelW.2.selenocysteine.fundulus_heteroclitus.Fundulus_heteroclitus_Fundulus_heteroclitus-3_0_2_dna_toplevel";
KN811511.1	selenoprofiles_genewise	CDS	900947	901023	.	+	.	phase "."; gene_id "SelW.2.selenocysteine"; transcript_id "SelW.2.selenocysteine"; Reference "SelW.2.selenocysteine.fundulus_heteroclitus.Fundulus_heteroclitus_Fundulus_heteroclitus-3_0_2_dna_toplevel";
KN811511.1	selenoprofiles_genewise	CDS	901107	901190	.	+	.	phase "."; gene_id "SelW.2.selenocysteine"; transcript_id "SelW.2.selenocysteine"; Reference "SelW.2.selenocysteine.fundulus_heteroclitus.Fundulus_heteroclitus_Fundulus_heteroclitus-3_0_2_dna_toplevel";
KN811511.1	selenoprofiles_secposition	Selenocysteine	900717	900719	.	+	.	phase "."; gene_id "Sec1:SelW.2.selenocysteine"; transcript_id "Sec1:SelW.2.selenocysteine"; Reference "SelW.2.selenocysteine.fundulus_heteroclitus.Fundulus_heteroclitus_Fundulus_heteroclitus-3_0_2_dna_toplevel";
1	selenoprofiles_genewise	CDS	6280227	6280503	.	-	.	phase "."; gene_id "SPS.5.selenocysteine"; transcript_id "SPS.5.selenocysteine"; Reference "SPS.5.selenocysteine.gadus_morhua.Gadus_morhua_gadMor3_0_dna_toplevel";
1	selenoprofiles_genewise	CDS	6279707	6279810	.	-	.	phase "."; gene_id "SPS.5.selenocysteine"; transcript_id "SPS.5.selenocysteine"; Reference "SPS.5.selenocysteine.gadus_morhua.Gadus_morhua_gadMor3_0_dna_toplevel";
1	selenoprofiles_genewise	CDS	6277762	6277869	.	-	.	phase "."; gene_id "SPS.5.selenocysteine"; transcript_id "SPS.5.selenocysteine"; Reference "SPS.5.selenocysteine.gadus_morhua.Gadus_morhua_gadMor3_0_dna_toplevel";
1	selenoprofiles_genewise	CDS	6277512	6277666	.	-	.	phase "."; gene_id "SPS.5.selenocysteine"; transcript_id "SPS.5.selenocysteine"; Reference "SPS.5.selenocysteine.gadus_morhua.Gadus_morhua_gadMor3_0_dna_toplevel";
1	selenoprofiles_genewise	CDS	6277145	6277235	.	-	.	phase "."; gene_id "SPS.5.selenocysteine"; transcript_id "SPS.5.selenocysteine"; Reference "SPS.5.selenocysteine.gadus_morhua.Gadus_morhua_gadMor3_0_dna_toplevel";
1	selenoprofiles_genewise	CDS	6276944	6277043	.	-	.	phase "."; gene_id "SPS.5.selenocysteine"; transcript_id "SPS.5.selenocysteine"; Reference "SPS.5.selenocysteine.gadus_morhua.Gadus_morhua_gadMor3_0_dna_toplevel";
1	selenoprofiles_genewise	CDS	6276520	6276732	.	-	.	phase "."; gene_id "SPS.5.selenocysteine"; transcript_id "SPS.5.selenocysteine"; Reference "SPS.5.selenocysteine.gadus_morhua.Gadus_morhua_gadMor3_0_dna_toplevel";
1	selenoprofiles_genewise	CDS	6275888	6276138	.	-	.	phase "."; gene_id "SPS.5.selenocysteine"; transcript_id "SPS.5.selenocysteine"; Reference "SPS.5.selenocysteine.gadus_morhua.Gadus_morhua_gadMor3_0_dna_toplevel";
1	selenoprofiles_secposition	Selenocysteine	6280357	6280359	.	-	.	phase "."; gene_id "Sec1:SPS.5.selenocysteine"; transcript_id "Sec1:SPS.5.selenocysteine"; Reference "SPS.5.selenocysteine.gadus_morhua.Gadus_morhua_gadMor3_0_dna_toplevel";
21	selenoprofiles_genewise	CDS	8584986	8585795	.	-	.	phase "."; gene_id "DI.1.selenocysteine"; transcript_id "DI.1.selenocysteine"; Reference "DI.1.selenocysteine.gadus_morhua.Gadus_morhua_gadMor3_0_dna_toplevel";
21	selenoprofiles_secposition	Selenocysteine	8585397	8585399	.	-	.	phase "."; gene_id "Sec1:DI.1.selenocysteine"; transcript_id "Sec1:DI.1.selenocysteine"; Reference "DI.1.selenocysteine.gadus_morhua.Gadus_morhua_gadMor3_0_dna_toplevel";
5	selenoprofiles_genewise	CDS	17337107	17338078	.	-	.	phase "."; gene_id "DI.2.selenocysteine"; transcript_id "DI.2.selenocysteine"; Reference "DI.2.selenocysteine.gadus_morhua.Gadus_morhua_gadMor3_0_dna_toplevel";
5	selenoprofiles_secposition	Selenocysteine	17337521	17337523	.	-	.	phase "."; gene_id "Sec1:DI.2.selenocysteine"; transcript_id "Sec1:DI.2.selenocysteine"; Reference "DI.2.selenocysteine.gadus_morhua.Gadus_morhua_gadMor3_0_dna_toplevel";
5	selenoprofiles_genewise	CDS	25016416	25016694	.	-	.	phase "."; gene_id "DI.4.selenocysteine"; transcript_id "DI.4.selenocysteine"; Reference "DI.4.selenocysteine.gadus_morhua.Gadus_morhua_gadMor3_0_dna_toplevel";
5	selenoprofiles_genewise	CDS	25014776	25015348	.	-	.	phase "."; gene_id "DI.4.selenocysteine"; transcript_id "DI.4.selenocysteine"; Reference "DI.4.selenocysteine.gadus_morhua.Gadus_morhua_gadMor3_0_dna_toplevel";
5	selenoprofiles_secposition	Selenocysteine	25015175	25015177	.	-	.	phase "."; gene_id "Sec1:DI.4.selenocysteine"; transcript_id "Sec1:DI.4.selenocysteine"; Reference "DI.4.selenocysteine.gadus_morhua.Gadus_morhua_gadMor3_0_dna_toplevel";
12	selenoprofiles_genewise	CDS	23324512	23324848	.	+	.	phase "."; gene_id "DI.8.selenocysteine"; transcript_id "DI.8.selenocysteine"; Reference "DI.8.selenocysteine.gadus_morhua.Gadus_morhua_gadMor3_0_dna_toplevel";
12	selenoprofiles_genewise	CDS	23324927	23325078	.	+	.	phase "."; gene_id "DI.8.selenocysteine"; transcript_id "DI.8.selenocysteine"; Reference "DI.8.selenocysteine.gadus_morhua.Gadus_morhua_gadMor3_0_dna_toplevel";
12	selenoprofiles_genewise	CDS	23325451	23325648	.	+	.	phase "."; gene_id "DI.8.selenocysteine"; transcript_id "DI.8.selenocysteine"; Reference "DI.8.selenocysteine.gadus_morhua.Gadus_morhua_gadMor3_0_dna_toplevel";
12	selenoprofiles_genewise	CDS	23326221	23326286	.	+	.	phase "."; gene_id "DI.8.selenocysteine"; transcript_id "DI.8.selenocysteine"; Reference "DI.8.selenocysteine.gadus_morhua.Gadus_morhua_gadMor3_0_dna_toplevel";
12	selenoprofiles_secposition	Selenocysteine	23324965	23324967	.	+	.	phase "."; gene_id "Sec1:DI.8.selenocysteine"; transcript_id "Sec1:DI.8.selenocysteine"; Reference "DI.8.selenocysteine.gadus_morhua.Gadus_morhua_gadMor3_0_dna_toplevel";
11	selenoprofiles_genewise	CDS	27262955	27263077	.	+	.	phase "."; gene_id "Fep15.3.selenocysteine"; transcript_id "Fep15.3.selenocysteine"; Reference "Fep15.3.selenocysteine.gadus_morhua.Gadus_morhua_gadMor3_0_dna_toplevel";
11	selenoprofiles_genewise	CDS	27263347	27263423	.	+	.	phase "."; gene_id "Fep15.3.selenocysteine"; transcript_id "Fep15.3.selenocysteine"; Reference "Fep15.3.selenocysteine.gadus_morhua.Gadus_morhua_gadMor3_0_dna_toplevel";
11	selenoprofiles_genewise	CDS	27264148	27264226	.	+	.	phase "."; gene_id "Fep15.3.selenocysteine"; transcript_id "Fep15.3.selenocysteine"; Reference "Fep15.3.selenocysteine.gadus_morhua.Gadus_morhua_gadMor3_0_dna_toplevel";
11	selenoprofiles_genewise	CDS	27264770	27264913	.	+	.	phase "."; gene_id "Fep15.3.selenocysteine"; transcript_id "Fep15.3.selenocysteine"; Reference "Fep15.3.selenocysteine.gadus_morhua.Gadus_morhua_gadMor3_0_dna_toplevel";
11	selenoprofiles_secposition	Selenocysteine	27263365	27263367	.	+	.	phase "."; gene_id "Sec1:Fep15.3.selenocysteine"; transcript_id "Sec1:Fep15.3.selenocysteine"; Reference "Fep15.3.selenocysteine.gadus_morhua.Gadus_morhua_gadMor3_0_dna_toplevel";
5	selenoprofiles_genewise	CDS	11017825	11018046	.	-	.	phase "."; gene_id "GPx.1.selenocysteine"; transcript_id "GPx.1.selenocysteine"; Reference "GPx.1.selenocysteine.gadus_morhua.Gadus_morhua_gadMor3_0_dna_toplevel";
5	selenoprofiles_genewise	CDS	11017345	11017698	.	-	.	phase "."; gene_id "GPx.1.selenocysteine"; transcript_id "GPx.1.selenocysteine"; Reference "GPx.1.selenocysteine.gadus_morhua.Gadus_morhua_gadMor3_0_dna_toplevel";
5	selenoprofiles_secposition	Selenocysteine	11017927	11017929	.	-	.	phase "."; gene_id "Sec1:GPx.1.selenocysteine"; transcript_id "Sec1:GPx.1.selenocysteine"; Reference "GPx.1.selenocysteine.gadus_morhua.Gadus_morhua_gadMor3_0_dna_toplevel";
13	selenoprofiles_genewise	CDS	6697062	6697283	.	-	.	phase "."; gene_id "GPx.3.selenocysteine"; transcript_id "GPx.3.selenocysteine"; Reference "GPx.3.selenocysteine.gadus_morhua.Gadus_morhua_gadMor3_0_dna_toplevel";
13	selenoprofiles_genewise	CDS	6696380	6696730	.	-	.	phase "."; gene_id "GPx.3.selenocysteine"; transcript_id "GPx.3.selenocysteine"; Reference "GPx.3.selenocysteine.gadus_morhua.Gadus_morhua_gadMor3_0_dna_toplevel";
13	selenoprofiles_secposition	Selenocysteine	6697167	6697169	.	-	.	phase "."; gene_id "Sec1:GPx.3.selenocysteine"; transcript_id "Sec1:GPx.3.selenocysteine"; Reference "GPx.3.selenocysteine.gadus_morhua.Gadus_morhua_gadMor3_0_dna_toplevel";
10	selenoprofiles_genewise	CDS	17071316	17071478	.	+	.	phase "."; gene_id "GPx.4.selenocysteine"; transcript_id "GPx.4.selenocysteine"; Reference "GPx.4.selenocysteine.gadus_morhua.Gadus_morhua_gadMor3_0_dna_toplevel";
10	selenoprofiles_genewise	CDS	17071587	17071704	.	+	.	phase "."; gene_id "GPx.4.selenocysteine"; transcript_id "GPx.4.selenocysteine"; Reference "GPx.4.selenocysteine.gadus_morhua.Gadus_morhua_gadMor3_0_dna_toplevel";
10	selenoprofiles_genewise	CDS	17072108	17072240	.	+	.	phase "."; gene_id "GPx.4.selenocysteine"; transcript_id "GPx.4.selenocysteine"; Reference "GPx.4.selenocysteine.gadus_morhua.Gadus_morhua_gadMor3_0_dna_toplevel";
10	selenoprofiles_genewise	CDS	17072347	17072586	.	+	.	phase "."; gene_id "GPx.4.selenocysteine"; transcript_id "GPx.4.selenocysteine"; Reference "GPx.4.selenocysteine.gadus_morhua.Gadus_morhua_gadMor3_0_dna_toplevel";
10	selenoprofiles_secposition	Selenocysteine	17071454	17071456	.	+	.	phase "."; gene_id "Sec1:GPx.4.selenocysteine"; transcript_id "Sec1:GPx.4.selenocysteine"; Reference "GPx.4.selenocysteine.gadus_morhua.Gadus_morhua_gadMor3_0_dna_toplevel";
12	selenoprofiles_genewise	CDS	26523738	26523847	.	-	.	phase "."; gene_id "GPx.8.selenocysteine"; transcript_id "GPx.8.selenocysteine"; Reference "GPx.8.selenocysteine.gadus_morhua.Gadus_morhua_gadMor3_0_dna_toplevel";
12	selenoprofiles_genewise	CDS	26523198	26523342	.	-	.	phase "."; gene_id "GPx.8.selenocysteine"; transcript_id "GPx.8.selenocysteine"; Reference "GPx.8.selenocysteine.gadus_morhua.Gadus_morhua_gadMor3_0_dna_toplevel";
12	selenoprofiles_genewise	CDS	26522743	26522894	.	-	.	phase "."; gene_id "GPx.8.selenocysteine"; transcript_id "GPx.8.selenocysteine"; Reference "GPx.8.selenocysteine.gadus_morhua.Gadus_morhua_gadMor3_0_dna_toplevel";
12	selenoprofiles_genewise	CDS	26522327	26522351	.	-	.	phase "."; gene_id "GPx.8.selenocysteine"; transcript_id "GPx.8.selenocysteine"; Reference "GPx.8.selenocysteine.gadus_morhua.Gadus_morhua_gadMor3_0_dna_toplevel";
12	selenoprofiles_genewise	CDS	26522018	26522128	.	-	.	phase "."; gene_id "GPx.8.selenocysteine"; transcript_id "GPx.8.selenocysteine"; Reference "GPx.8.selenocysteine.gadus_morhua.Gadus_morhua_gadMor3_0_dna_toplevel";
12	selenoprofiles_secposition	Selenocysteine	26523303	26523305	.	-	.	phase "."; gene_id "Sec1:GPx.8.selenocysteine"; transcript_id "Sec1:GPx.8.selenocysteine"; Reference "GPx.8.selenocysteine.gadus_morhua.Gadus_morhua_gadMor3_0_dna_toplevel";
18	selenoprofiles_blast	CDS	10434463	10434594	.	-	.	phase "."; gene_id "GPx.11.selenocysteine"; transcript_id "GPx.11.selenocysteine"; Reference "GPx.11.selenocysteine.gadus_morhua.Gadus_morhua_gadMor3_0_dna_toplevel";
18	selenoprofiles_blast	CDS	10434244	10434354	.	-	.	phase "."; gene_id "GPx.11.selenocysteine"; transcript_id "GPx.11.selenocysteine"; Reference "GPx.11.selenocysteine.gadus_morhua.Gadus_morhua_gadMor3_0_dna_toplevel";
18	selenoprofiles_blast	CDS	10433874	10433993	.	-	.	phase "."; gene_id "GPx.11.selenocysteine"; transcript_id "GPx.11.selenocysteine"; Reference "GPx.11.selenocysteine.gadus_morhua.Gadus_morhua_gadMor3_0_dna_toplevel";
18	selenoprofiles_blast	CDS	10433640	10433774	.	-	.	phase "."; gene_id "GPx.11.selenocysteine"; transcript_id "GPx.11.selenocysteine"; Reference "GPx.11.selenocysteine.gadus_morhua.Gadus_morhua_gadMor3_0_dna_toplevel";
18	selenoprofiles_secposition	Selenocysteine	10434472	10434474	.	-	.	phase "."; gene_id "Sec1:GPx.11.selenocysteine"; transcript_id "Sec1:GPx.11.selenocysteine"; Reference "GPx.11.selenocysteine.gadus_morhua.Gadus_morhua_gadMor3_0_dna_toplevel";
8	selenoprofiles_exonerate	CDS	19869423	19869520	.	+	.	phase "."; gene_id "GPx.13.selenocysteine"; transcript_id "GPx.13.selenocysteine"; Reference "GPx.13.selenocysteine.gadus_morhua.Gadus_morhua_gadMor3_0_dna_toplevel";
8	selenoprofiles_exonerate	CDS	19869912	19870056	.	+	.	phase "."; gene_id "GPx.13.selenocysteine"; transcript_id "GPx.13.selenocysteine"; Reference "GPx.13.selenocysteine.gadus_morhua.Gadus_morhua_gadMor3_0_dna_toplevel";
8	selenoprofiles_exonerate	CDS	19870574	19870725	.	+	.	phase "."; gene_id "GPx.13.selenocysteine"; transcript_id "GPx.13.selenocysteine"; Reference "GPx.13.selenocysteine.gadus_morhua.Gadus_morhua_gadMor3_0_dna_toplevel";
8	selenoprofiles_exonerate	CDS	19870958	19870982	.	+	.	phase "."; gene_id "GPx.13.selenocysteine"; transcript_id "GPx.13.selenocysteine"; Reference "GPx.13.selenocysteine.gadus_morhua.Gadus_morhua_gadMor3_0_dna_toplevel";
8	selenoprofiles_exonerate	CDS	19871109	19871168	.	+	.	phase "."; gene_id "GPx.13.selenocysteine"; transcript_id "GPx.13.selenocysteine"; Reference "GPx.13.selenocysteine.gadus_morhua.Gadus_morhua_gadMor3_0_dna_toplevel";
8	selenoprofiles_exonerate	CDS	19872767	19872799	.	+	.	phase "."; gene_id "GPx.13.selenocysteine"; transcript_id "GPx.13.selenocysteine"; Reference "GPx.13.selenocysteine.gadus_morhua.Gadus_morhua_gadMor3_0_dna_toplevel";
8	selenoprofiles_secposition	Selenocysteine	19869949	19869951	.	+	.	phase "."; gene_id "Sec1:GPx.13.selenocysteine"; transcript_id "Sec1:GPx.13.selenocysteine"; Reference "GPx.13.selenocysteine.gadus_morhua.Gadus_morhua_gadMor3_0_dna_toplevel";
8	selenoprofiles_genewise	CDS	21681988	21682035	.	+	.	phase "."; gene_id "Sel15.1.selenocysteine"; transcript_id "Sel15.1.selenocysteine"; Reference "Sel15.1.selenocysteine.gadus_morhua.Gadus_morhua_gadMor3_0_dna_toplevel";
8	selenoprofiles_genewise	CDS	21682966	21683133	.	+	.	phase "."; gene_id "Sel15.1.selenocysteine"; transcript_id "Sel15.1.selenocysteine"; Reference "Sel15.1.selenocysteine.gadus_morhua.Gadus_morhua_gadMor3_0_dna_toplevel";
8	selenoprofiles_genewise	CDS	21686579	21686642	.	+	.	phase "."; gene_id "Sel15.1.selenocysteine"; transcript_id "Sel15.1.selenocysteine"; Reference "Sel15.1.selenocysteine.gadus_morhua.Gadus_morhua_gadMor3_0_dna_toplevel";
8	selenoprofiles_genewise	CDS	21687202	21687251	.	+	.	phase "."; gene_id "Sel15.1.selenocysteine"; transcript_id "Sel15.1.selenocysteine"; Reference "Sel15.1.selenocysteine.gadus_morhua.Gadus_morhua_gadMor3_0_dna_toplevel";
8	selenoprofiles_genewise	CDS	21687686	21687817	.	+	.	phase "."; gene_id "Sel15.1.selenocysteine"; transcript_id "Sel15.1.selenocysteine"; Reference "Sel15.1.selenocysteine.gadus_morhua.Gadus_morhua_gadMor3_0_dna_toplevel";
8	selenoprofiles_secposition	Selenocysteine	21686612	21686614	.	+	.	phase "."; gene_id "Sec1:Sel15.1.selenocysteine"; transcript_id "Sec1:Sel15.1.selenocysteine"; Reference "Sel15.1.selenocysteine.gadus_morhua.Gadus_morhua_gadMor3_0_dna_toplevel";
21	selenoprofiles_blast	CDS	9631737	9632270	.	+	.	phase "."; gene_id "Sel15.4.selenocysteine"; transcript_id "Sel15.4.selenocysteine"; Reference "Sel15.4.selenocysteine.gadus_morhua.Gadus_morhua_gadMor3_0_dna_toplevel";
21	selenoprofiles_secposition	Selenocysteine	9631815	9631817	.	+	.	phase "."; gene_id "Sec1:Sel15.4.selenocysteine"; transcript_id "Sec1:Sel15.4.selenocysteine"; Reference "Sel15.4.selenocysteine.gadus_morhua.Gadus_morhua_gadMor3_0_dna_toplevel";
10	selenoprofiles_genewise	CDS	14012110	14012255	.	-	.	phase "."; gene_id "SelH.1.selenocysteine"; transcript_id "SelH.1.selenocysteine"; Reference "SelH.1.selenocysteine.gadus_morhua.Gadus_morhua_gadMor3_0_dna_toplevel";
10	selenoprofiles_genewise	CDS	14011607	14011749	.	-	.	phase "."; gene_id "SelH.1.selenocysteine"; transcript_id "SelH.1.selenocysteine"; Reference "SelH.1.selenocysteine.gadus_morhua.Gadus_morhua_gadMor3_0_dna_toplevel";
10	selenoprofiles_genewise	CDS	14011303	14011445	.	-	.	phase "."; gene_id "SelH.1.selenocysteine"; transcript_id "SelH.1.selenocysteine"; Reference "SelH.1.selenocysteine.gadus_morhua.Gadus_morhua_gadMor3_0_dna_toplevel";
10	selenoprofiles_secposition	Selenocysteine	14011740	14011742	.	-	.	phase "."; gene_id "Sec1:SelH.1.selenocysteine"; transcript_id "Sec1:SelH.1.selenocysteine"; Reference "SelH.1.selenocysteine.gadus_morhua.Gadus_morhua_gadMor3_0_dna_toplevel";
10	selenoprofiles_genewise	CDS	14017097	14017437	.	-	.	phase "."; gene_id "SelH.2.selenocysteine"; transcript_id "SelH.2.selenocysteine"; Reference "SelH.2.selenocysteine.gadus_morhua.Gadus_morhua_gadMor3_0_dna_toplevel";
10	selenoprofiles_genewise	CDS	14016657	14016799	.	-	.	phase "."; gene_id "SelH.2.selenocysteine"; transcript_id "SelH.2.selenocysteine"; Reference "SelH.2.selenocysteine.gadus_morhua.Gadus_morhua_gadMor3_0_dna_toplevel";
10	selenoprofiles_genewise	CDS	14015750	14015880	.	-	.	phase "."; gene_id "SelH.2.selenocysteine"; transcript_id "SelH.2.selenocysteine"; Reference "SelH.2.selenocysteine.gadus_morhua.Gadus_morhua_gadMor3_0_dna_toplevel";
10	selenoprofiles_secposition	Selenocysteine	14016790	14016792	.	-	.	phase "."; gene_id "Sec1:SelH.2.selenocysteine"; transcript_id "Sec1:SelH.2.selenocysteine"; Reference "SelH.2.selenocysteine.gadus_morhua.Gadus_morhua_gadMor3_0_dna_toplevel";
21	selenoprofiles_genewise	CDS	7056658	7056714	.	-	.	phase "."; gene_id "SelI.4.selenocysteine"; transcript_id "SelI.4.selenocysteine"; Reference "SelI.4.selenocysteine.gadus_morhua.Gadus_morhua_gadMor3_0_dna_toplevel";
21	selenoprofiles_genewise	CDS	7054801	7054869	.	-	.	phase "."; gene_id "SelI.4.selenocysteine"; transcript_id "SelI.4.selenocysteine"; Reference "SelI.4.selenocysteine.gadus_morhua.Gadus_morhua_gadMor3_0_dna_toplevel";
21	selenoprofiles_genewise	CDS	7054223	7054331	.	-	.	phase "."; gene_id "SelI.4.selenocysteine"; transcript_id "SelI.4.selenocysteine"; Reference "SelI.4.selenocysteine.gadus_morhua.Gadus_morhua_gadMor3_0_dna_toplevel";
21	selenoprofiles_genewise	CDS	7053281	7053355	.	-	.	phase "."; gene_id "SelI.4.selenocysteine"; transcript_id "SelI.4.selenocysteine"; Reference "SelI.4.selenocysteine.gadus_morhua.Gadus_morhua_gadMor3_0_dna_toplevel";
21	selenoprofiles_genewise	CDS	7051449	7051711	.	-	.	phase "."; gene_id "SelI.4.selenocysteine"; transcript_id "SelI.4.selenocysteine"; Reference "SelI.4.selenocysteine.gadus_morhua.Gadus_morhua_gadMor3_0_dna_toplevel";
21	selenoprofiles_genewise	CDS	7050511	7050619	.	-	.	phase "."; gene_id "SelI.4.selenocysteine"; transcript_id "SelI.4.selenocysteine"; Reference "SelI.4.selenocysteine.gadus_morhua.Gadus_morhua_gadMor3_0_dna_toplevel";
21	selenoprofiles_genewise	CDS	7050320	7050368	.	-	.	phase "."; gene_id "SelI.4.selenocysteine"; transcript_id "SelI.4.selenocysteine"; Reference "SelI.4.selenocysteine.gadus_morhua.Gadus_morhua_gadMor3_0_dna_toplevel";
21	selenoprofiles_genewise	CDS	7049622	7049802	.	-	.	phase "."; gene_id "SelI.4.selenocysteine"; transcript_id "SelI.4.selenocysteine"; Reference "SelI.4.selenocysteine.gadus_morhua.Gadus_morhua_gadMor3_0_dna_toplevel";
21	selenoprofiles_genewise	CDS	7048367	7048546	.	-	.	phase "."; gene_id "SelI.4.selenocysteine"; transcript_id "SelI.4.selenocysteine"; Reference "SelI.4.selenocysteine.gadus_morhua.Gadus_morhua_gadMor3_0_dna_toplevel";
21	selenoprofiles_genewise	CDS	7047577	7047684	.	-	.	phase "."; gene_id "SelI.4.selenocysteine"; transcript_id "SelI.4.selenocysteine"; Reference "SelI.4.selenocysteine.gadus_morhua.Gadus_morhua_gadMor3_0_dna_toplevel";
21	selenoprofiles_secposition	Selenocysteine	7047619	7047621	.	-	.	phase "."; gene_id "Sec1:SelI.4.selenocysteine"; transcript_id "Sec1:SelI.4.selenocysteine"; Reference "SelI.4.selenocysteine.gadus_morhua.Gadus_morhua_gadMor3_0_dna_toplevel";
8	selenoprofiles_genewise	CDS	14165926	14165992	.	-	.	phase "."; gene_id "SelJ.1.selenocysteine"; transcript_id "SelJ.1.selenocysteine"; Reference "SelJ.1.selenocysteine.gadus_morhua.Gadus_morhua_gadMor3_0_dna_toplevel";
8	selenoprofiles_genewise	CDS	14165590	14165766	.	-	.	phase "."; gene_id "SelJ.1.selenocysteine"; transcript_id "SelJ.1.selenocysteine"; Reference "SelJ.1.selenocysteine.gadus_morhua.Gadus_morhua_gadMor3_0_dna_toplevel";
8	selenoprofiles_genewise	CDS	14165345	14165443	.	-	.	phase "."; gene_id "SelJ.1.selenocysteine"; transcript_id "SelJ.1.selenocysteine"; Reference "SelJ.1.selenocysteine.gadus_morhua.Gadus_morhua_gadMor3_0_dna_toplevel";
8	selenoprofiles_genewise	CDS	14165166	14165258	.	-	.	phase "."; gene_id "SelJ.1.selenocysteine"; transcript_id "SelJ.1.selenocysteine"; Reference "SelJ.1.selenocysteine.gadus_morhua.Gadus_morhua_gadMor3_0_dna_toplevel";
8	selenoprofiles_genewise	CDS	14164667	14164823	.	-	.	phase "."; gene_id "SelJ.1.selenocysteine"; transcript_id "SelJ.1.selenocysteine"; Reference "SelJ.1.selenocysteine.gadus_morhua.Gadus_morhua_gadMor3_0_dna_toplevel";
8	selenoprofiles_genewise	CDS	14164188	14164303	.	-	.	phase "."; gene_id "SelJ.1.selenocysteine"; transcript_id "SelJ.1.selenocysteine"; Reference "SelJ.1.selenocysteine.gadus_morhua.Gadus_morhua_gadMor3_0_dna_toplevel";
8	selenoprofiles_genewise	CDS	14163801	14163878	.	-	.	phase "."; gene_id "SelJ.1.selenocysteine"; transcript_id "SelJ.1.selenocysteine"; Reference "SelJ.1.selenocysteine.gadus_morhua.Gadus_morhua_gadMor3_0_dna_toplevel";
8	selenoprofiles_genewise	CDS	14163484	14163623	.	-	.	phase "."; gene_id "SelJ.1.selenocysteine"; transcript_id "SelJ.1.selenocysteine"; Reference "SelJ.1.selenocysteine.gadus_morhua.Gadus_morhua_gadMor3_0_dna_toplevel";
8	selenoprofiles_genewise	CDS	14163038	14163136	.	-	.	phase "."; gene_id "SelJ.1.selenocysteine"; transcript_id "SelJ.1.selenocysteine"; Reference "SelJ.1.selenocysteine.gadus_morhua.Gadus_morhua_gadMor3_0_dna_toplevel";
8	selenoprofiles_secposition	Selenocysteine	14163802	14163804	.	-	.	phase "."; gene_id "Sec1:SelJ.1.selenocysteine"; transcript_id "Sec1:SelJ.1.selenocysteine"; Reference "SelJ.1.selenocysteine.gadus_morhua.Gadus_morhua_gadMor3_0_dna_toplevel";
1	selenoprofiles_genewise	CDS	26622089	26622195	.	+	.	phase "."; gene_id "SelK.1.selenocysteine"; transcript_id "SelK.1.selenocysteine"; Reference "SelK.1.selenocysteine.gadus_morhua.Gadus_morhua_gadMor3_0_dna_toplevel";
1	selenoprofiles_genewise	CDS	26622549	26622626	.	+	.	phase "."; gene_id "SelK.1.selenocysteine"; transcript_id "SelK.1.selenocysteine"; Reference "SelK.1.selenocysteine.gadus_morhua.Gadus_morhua_gadMor3_0_dna_toplevel";
1	selenoprofiles_genewise	CDS	26623234	26623333	.	+	.	phase "."; gene_id "SelK.1.selenocysteine"; transcript_id "SelK.1.selenocysteine"; Reference "SelK.1.selenocysteine.gadus_morhua.Gadus_morhua_gadMor3_0_dna_toplevel";
1	selenoprofiles_secposition	Selenocysteine	26623322	26623324	.	+	.	phase "."; gene_id "Sec2:SelK.1.selenocysteine"; transcript_id "Sec2:SelK.1.selenocysteine"; Reference "SelK.1.selenocysteine.gadus_morhua.Gadus_morhua_gadMor3_0_dna_toplevel";
21	selenoprofiles_genewise	CDS	13035667	13035772	.	-	.	phase "."; gene_id "SelL.2.selenocysteine"; transcript_id "SelL.2.selenocysteine"; Reference "SelL.2.selenocysteine.gadus_morhua.Gadus_morhua_gadMor3_0_dna_toplevel";
21	selenoprofiles_genewise	CDS	13035102	13035180	.	-	.	phase "."; gene_id "SelL.2.selenocysteine"; transcript_id "SelL.2.selenocysteine"; Reference "SelL.2.selenocysteine.gadus_morhua.Gadus_morhua_gadMor3_0_dna_toplevel";
21	selenoprofiles_genewise	CDS	13030671	13030724	.	-	.	phase "."; gene_id "SelL.2.selenocysteine"; transcript_id "SelL.2.selenocysteine"; Reference "SelL.2.selenocysteine.gadus_morhua.Gadus_morhua_gadMor3_0_dna_toplevel";
21	selenoprofiles_genewise	CDS	13030380	13030425	.	-	.	phase "."; gene_id "SelL.2.selenocysteine"; transcript_id "SelL.2.selenocysteine"; Reference "SelL.2.selenocysteine.gadus_morhua.Gadus_morhua_gadMor3_0_dna_toplevel";
21	selenoprofiles_genewise	CDS	13030102	13030229	.	-	.	phase "."; gene_id "SelL.2.selenocysteine"; transcript_id "SelL.2.selenocysteine"; Reference "SelL.2.selenocysteine.gadus_morhua.Gadus_morhua_gadMor3_0_dna_toplevel";
21	selenoprofiles_genewise	CDS	13029825	13029939	.	-	.	phase "."; gene_id "SelL.2.selenocysteine"; transcript_id "SelL.2.selenocysteine"; Reference "SelL.2.selenocysteine.gadus_morhua.Gadus_morhua_gadMor3_0_dna_toplevel";
21	selenoprofiles_genewise	CDS	13029605	13029727	.	-	.	phase "."; gene_id "SelL.2.selenocysteine"; transcript_id "SelL.2.selenocysteine"; Reference "SelL.2.selenocysteine.gadus_morhua.Gadus_morhua_gadMor3_0_dna_toplevel";
21	selenoprofiles_genewise	CDS	13029217	13029354	.	-	.	phase "."; gene_id "SelL.2.selenocysteine"; transcript_id "SelL.2.selenocysteine"; Reference "SelL.2.selenocysteine.gadus_morhua.Gadus_morhua_gadMor3_0_dna_toplevel";
21	selenoprofiles_genewise	CDS	13028335	13028454	.	-	.	phase "."; gene_id "SelL.2.selenocysteine"; transcript_id "SelL.2.selenocysteine"; Reference "SelL.2.selenocysteine.gadus_morhua.Gadus_morhua_gadMor3_0_dna_toplevel";
21	selenoprofiles_secposition	Selenocysteine	13029867	13029869	.	-	.	phase "."; gene_id "Sec1:SelL.2.selenocysteine"; transcript_id "Sec1:SelL.2.selenocysteine"; Reference "SelL.2.selenocysteine.gadus_morhua.Gadus_morhua_gadMor3_0_dna_toplevel";
21	selenoprofiles_secposition	Selenocysteine	13029858	13029860	.	-	.	phase "."; gene_id "Sec2:SelL.2.selenocysteine"; transcript_id "Sec2:SelL.2.selenocysteine"; Reference "SelL.2.selenocysteine.gadus_morhua.Gadus_morhua_gadMor3_0_dna_toplevel";
6	selenoprofiles_genewise	CDS	19170031	19170132	.	+	.	phase "."; gene_id "SelM.1.selenocysteine"; transcript_id "SelM.1.selenocysteine"; Reference "SelM.1.selenocysteine.gadus_morhua.Gadus_morhua_gadMor3_0_dna_toplevel";
6	selenoprofiles_genewise	CDS	19170811	19170846	.	+	.	phase "."; gene_id "SelM.1.selenocysteine"; transcript_id "SelM.1.selenocysteine"; Reference "SelM.1.selenocysteine.gadus_morhua.Gadus_morhua_gadMor3_0_dna_toplevel";
6	selenoprofiles_genewise	CDS	19171268	19171360	.	+	.	phase "."; gene_id "SelM.1.selenocysteine"; transcript_id "SelM.1.selenocysteine"; Reference "SelM.1.selenocysteine.gadus_morhua.Gadus_morhua_gadMor3_0_dna_toplevel";
6	selenoprofiles_genewise	CDS	19171861	19172109	.	+	.	phase "."; gene_id "SelM.1.selenocysteine"; transcript_id "SelM.1.selenocysteine"; Reference "SelM.1.selenocysteine.gadus_morhua.Gadus_morhua_gadMor3_0_dna_toplevel";
6	selenoprofiles_secposition	Selenocysteine	19170823	19170825	.	+	.	phase "."; gene_id "Sec1:SelM.1.selenocysteine"; transcript_id "Sec1:SelM.1.selenocysteine"; Reference "SelM.1.selenocysteine.gadus_morhua.Gadus_morhua_gadMor3_0_dna_toplevel";
5	selenoprofiles_genewise	CDS	14226416	14226616	.	-	.	phase "."; gene_id "SelN.3.selenocysteine"; transcript_id "SelN.3.selenocysteine"; Reference "SelN.3.selenocysteine.gadus_morhua.Gadus_morhua_gadMor3_0_dna_toplevel";
5	selenoprofiles_genewise	CDS	14225937	14226069	.	-	.	phase "."; gene_id "SelN.3.selenocysteine"; transcript_id "SelN.3.selenocysteine"; Reference "SelN.3.selenocysteine.gadus_morhua.Gadus_morhua_gadMor3_0_dna_toplevel";
5	selenoprofiles_genewise	CDS	14225710	14225825	.	-	.	phase "."; gene_id "SelN.3.selenocysteine"; transcript_id "SelN.3.selenocysteine"; Reference "SelN.3.selenocysteine.gadus_morhua.Gadus_morhua_gadMor3_0_dna_toplevel";
5	selenoprofiles_genewise	CDS	14224881	14225296	.	-	.	phase "."; gene_id "SelN.3.selenocysteine"; transcript_id "SelN.3.selenocysteine"; Reference "SelN.3.selenocysteine.gadus_morhua.Gadus_morhua_gadMor3_0_dna_toplevel";
5	selenoprofiles_genewise	CDS	14224473	14224610	.	-	.	phase "."; gene_id "SelN.3.selenocysteine"; transcript_id "SelN.3.selenocysteine"; Reference "SelN.3.selenocysteine.gadus_morhua.Gadus_morhua_gadMor3_0_dna_toplevel";
5	selenoprofiles_genewise	CDS	14224259	14224340	.	-	.	phase "."; gene_id "SelN.3.selenocysteine"; transcript_id "SelN.3.selenocysteine"; Reference "SelN.3.selenocysteine.gadus_morhua.Gadus_morhua_gadMor3_0_dna_toplevel";
5	selenoprofiles_genewise	CDS	14223694	14223876	.	-	.	phase "."; gene_id "SelN.3.selenocysteine"; transcript_id "SelN.3.selenocysteine"; Reference "SelN.3.selenocysteine.gadus_morhua.Gadus_morhua_gadMor3_0_dna_toplevel";
5	selenoprofiles_genewise	CDS	14223500	14223605	.	-	.	phase "."; gene_id "SelN.3.selenocysteine"; transcript_id "SelN.3.selenocysteine"; Reference "SelN.3.selenocysteine.gadus_morhua.Gadus_morhua_gadMor3_0_dna_toplevel";
5	selenoprofiles_genewise	CDS	14223025	14223137	.	-	.	phase "."; gene_id "SelN.3.selenocysteine"; transcript_id "SelN.3.selenocysteine"; Reference "SelN.3.selenocysteine.gadus_morhua.Gadus_morhua_gadMor3_0_dna_toplevel";
5	selenoprofiles_genewise	CDS	14222677	14222778	.	-	.	phase "."; gene_id "SelN.3.selenocysteine"; transcript_id "SelN.3.selenocysteine"; Reference "SelN.3.selenocysteine.gadus_morhua.Gadus_morhua_gadMor3_0_dna_toplevel";
5	selenoprofiles_genewise	CDS	14222278	14222442	.	-	.	phase "."; gene_id "SelN.3.selenocysteine"; transcript_id "SelN.3.selenocysteine"; Reference "SelN.3.selenocysteine.gadus_morhua.Gadus_morhua_gadMor3_0_dna_toplevel";
5	selenoprofiles_secposition	Selenocysteine	14223501	14223503	.	-	.	phase "."; gene_id "Sec1:SelN.3.selenocysteine"; transcript_id "Sec1:SelN.3.selenocysteine"; Reference "SelN.3.selenocysteine.gadus_morhua.Gadus_morhua_gadMor3_0_dna_toplevel";
9	selenoprofiles_blast	CDS	15265916	15266371	.	-	.	phase "."; gene_id "SelO.1.selenocysteine"; transcript_id "SelO.1.selenocysteine"; Reference "SelO.1.selenocysteine.gadus_morhua.Gadus_morhua_gadMor3_0_dna_toplevel";
9	selenoprofiles_blast	CDS	15265826	15265882	.	-	.	phase "."; gene_id "SelO.1.selenocysteine"; transcript_id "SelO.1.selenocysteine"; Reference "SelO.1.selenocysteine.gadus_morhua.Gadus_morhua_gadMor3_0_dna_toplevel";
9	selenoprofiles_blast	CDS	15265513	15265716	.	-	.	phase "."; gene_id "SelO.1.selenocysteine"; transcript_id "SelO.1.selenocysteine"; Reference "SelO.1.selenocysteine.gadus_morhua.Gadus_morhua_gadMor3_0_dna_toplevel";
9	selenoprofiles_blast	CDS	15264329	15264508	.	-	.	phase "."; gene_id "SelO.1.selenocysteine"; transcript_id "SelO.1.selenocysteine"; Reference "SelO.1.selenocysteine.gadus_morhua.Gadus_morhua_gadMor3_0_dna_toplevel";
9	selenoprofiles_blast	CDS	15263182	15263313	.	-	.	phase "."; gene_id "SelO.1.selenocysteine"; transcript_id "SelO.1.selenocysteine"; Reference "SelO.1.selenocysteine.gadus_morhua.Gadus_morhua_gadMor3_0_dna_toplevel";
9	selenoprofiles_blast	CDS	15262531	15262803	.	-	.	phase "."; gene_id "SelO.1.selenocysteine"; transcript_id "SelO.1.selenocysteine"; Reference "SelO.1.selenocysteine.gadus_morhua.Gadus_morhua_gadMor3_0_dna_toplevel";
9	selenoprofiles_blast	CDS	15262104	15262259	.	-	.	phase "."; gene_id "SelO.1.selenocysteine"; transcript_id "SelO.1.selenocysteine"; Reference "SelO.1.selenocysteine.gadus_morhua.Gadus_morhua_gadMor3_0_dna_toplevel";
9	selenoprofiles_blast	CDS	15260949	15261134	.	-	.	phase "."; gene_id "SelO.1.selenocysteine"; transcript_id "SelO.1.selenocysteine"; Reference "SelO.1.selenocysteine.gadus_morhua.Gadus_morhua_gadMor3_0_dna_toplevel";
9	selenoprofiles_blast	CDS	15260393	15260545	.	-	.	phase "."; gene_id "SelO.1.selenocysteine"; transcript_id "SelO.1.selenocysteine"; Reference "SelO.1.selenocysteine.gadus_morhua.Gadus_morhua_gadMor3_0_dna_toplevel";
9	selenoprofiles_blast	CDS	15258782	15258847	.	-	.	phase "."; gene_id "SelO.1.selenocysteine"; transcript_id "SelO.1.selenocysteine"; Reference "SelO.1.selenocysteine.gadus_morhua.Gadus_morhua_gadMor3_0_dna_toplevel";
9	selenoprofiles_blast	CDS	15258644	15258724	.	-	.	phase "."; gene_id "SelO.1.selenocysteine"; transcript_id "SelO.1.selenocysteine"; Reference "SelO.1.selenocysteine.gadus_morhua.Gadus_morhua_gadMor3_0_dna_toplevel";
9	selenoprofiles_secposition	Selenocysteine	15258653	15258655	.	-	.	phase "."; gene_id "Sec1:SelO.1.selenocysteine"; transcript_id "Sec1:SelO.1.selenocysteine"; Reference "SelO.1.selenocysteine.gadus_morhua.Gadus_morhua_gadMor3_0_dna_toplevel";
8	selenoprofiles_genewise	CDS	15016109	15016392	.	-	.	phase "."; gene_id "SelP.1.selenocysteine"; transcript_id "SelP.1.selenocysteine"; Reference "SelP.1.selenocysteine.gadus_morhua.Gadus_morhua_gadMor3_0_dna_toplevel";
8	selenoprofiles_genewise	CDS	15015728	15015940	.	-	.	phase "."; gene_id "SelP.1.selenocysteine"; transcript_id "SelP.1.selenocysteine"; Reference "SelP.1.selenocysteine.gadus_morhua.Gadus_morhua_gadMor3_0_dna_toplevel";
8	selenoprofiles_genewise	CDS	15015181	15015400	.	-	.	phase "."; gene_id "SelP.1.selenocysteine"; transcript_id "SelP.1.selenocysteine"; Reference "SelP.1.selenocysteine.gadus_morhua.Gadus_morhua_gadMor3_0_dna_toplevel";
8	selenoprofiles_secposition	Selenocysteine	15016135	15016137	.	-	.	phase "."; gene_id "Sec1:SelP.1.selenocysteine"; transcript_id "Sec1:SelP.1.selenocysteine"; Reference "SelP.1.selenocysteine.gadus_morhua.Gadus_morhua_gadMor3_0_dna_toplevel";
6	selenoprofiles_genewise	CDS	16127264	16127466	.	+	.	phase "."; gene_id "SelP.3.selenocysteine"; transcript_id "SelP.3.selenocysteine"; Reference "SelP.3.selenocysteine.gadus_morhua.Gadus_morhua_gadMor3_0_dna_toplevel";
6	selenoprofiles_genewise	CDS	16127971	16128183	.	+	.	phase "."; gene_id "SelP.3.selenocysteine"; transcript_id "SelP.3.selenocysteine"; Reference "SelP.3.selenocysteine.gadus_morhua.Gadus_morhua_gadMor3_0_dna_toplevel";
6	selenoprofiles_genewise	CDS	16128344	16128527	.	+	.	phase "."; gene_id "SelP.3.selenocysteine"; transcript_id "SelP.3.selenocysteine"; Reference "SelP.3.selenocysteine.gadus_morhua.Gadus_morhua_gadMor3_0_dna_toplevel";
6	selenoprofiles_secposition	Selenocysteine	16127438	16127440	.	+	.	phase "."; gene_id "Sec1:SelP.3.selenocysteine"; transcript_id "Sec1:SelP.3.selenocysteine"; Reference "SelP.3.selenocysteine.gadus_morhua.Gadus_morhua_gadMor3_0_dna_toplevel";
2	selenoprofiles_exonerate	CDS	15547603	15547657	.	+	.	phase "."; gene_id "SelR.1.selenocysteine"; transcript_id "SelR.1.selenocysteine"; Reference "SelR.1.selenocysteine.gadus_morhua.Gadus_morhua_gadMor3_0_dna_toplevel";
2	selenoprofiles_exonerate	CDS	15548687	15548829	.	+	.	phase "."; gene_id "SelR.1.selenocysteine"; transcript_id "SelR.1.selenocysteine"; Reference "SelR.1.selenocysteine.gadus_morhua.Gadus_morhua_gadMor3_0_dna_toplevel";
2	selenoprofiles_exonerate	CDS	15551632	15551757	.	+	.	phase "."; gene_id "SelR.1.selenocysteine"; transcript_id "SelR.1.selenocysteine"; Reference "SelR.1.selenocysteine.gadus_morhua.Gadus_morhua_gadMor3_0_dna_toplevel";
2	selenoprofiles_exonerate	CDS	15642058	15642177	.	+	.	phase "."; gene_id "SelR.1.selenocysteine"; transcript_id "SelR.1.selenocysteine"; Reference "SelR.1.selenocysteine.gadus_morhua.Gadus_morhua_gadMor3_0_dna_toplevel";
2	selenoprofiles_secposition	Selenocysteine	15551710	15551712	.	+	.	phase "."; gene_id "Sec1:SelR.1.selenocysteine"; transcript_id "Sec1:SelR.1.selenocysteine"; Reference "SelR.1.selenocysteine.gadus_morhua.Gadus_morhua_gadMor3_0_dna_toplevel";
18	selenoprofiles_exonerate	CDS	13177166	13177220	.	-	.	phase "."; gene_id "SelR.3.selenocysteine"; transcript_id "SelR.3.selenocysteine"; Reference "SelR.3.selenocysteine.gadus_morhua.Gadus_morhua_gadMor3_0_dna_toplevel";
18	selenoprofiles_exonerate	CDS	13176825	13176973	.	-	.	phase "."; gene_id "SelR.3.selenocysteine"; transcript_id "SelR.3.selenocysteine"; Reference "SelR.3.selenocysteine.gadus_morhua.Gadus_morhua_gadMor3_0_dna_toplevel";
18	selenoprofiles_exonerate	CDS	13176501	13176618	.	-	.	phase "."; gene_id "SelR.3.selenocysteine"; transcript_id "SelR.3.selenocysteine"; Reference "SelR.3.selenocysteine.gadus_morhua.Gadus_morhua_gadMor3_0_dna_toplevel";
18	selenoprofiles_exonerate	CDS	13056424	13056497	.	-	.	phase "."; gene_id "SelR.3.selenocysteine"; transcript_id "SelR.3.selenocysteine"; Reference "SelR.3.selenocysteine.gadus_morhua.Gadus_morhua_gadMor3_0_dna_toplevel";
18	selenoprofiles_secposition	Selenocysteine	13176538	13176540	.	-	.	phase "."; gene_id "Sec1:SelR.3.selenocysteine"; transcript_id "Sec1:SelR.3.selenocysteine"; Reference "SelR.3.selenocysteine.gadus_morhua.Gadus_morhua_gadMor3_0_dna_toplevel";
14	selenoprofiles_genewise	CDS	5998482	5998605	.	+	.	phase "."; gene_id "SelS.1.selenocysteine"; transcript_id "SelS.1.selenocysteine"; Reference "SelS.1.selenocysteine.gadus_morhua.Gadus_morhua_gadMor3_0_dna_toplevel";
14	selenoprofiles_genewise	CDS	5999370	5999501	.	+	.	phase "."; gene_id "SelS.1.selenocysteine"; transcript_id "SelS.1.selenocysteine"; Reference "SelS.1.selenocysteine.gadus_morhua.Gadus_morhua_gadMor3_0_dna_toplevel";
14	selenoprofiles_genewise	CDS	5999876	5999982	.	+	.	phase "."; gene_id "SelS.1.selenocysteine"; transcript_id "SelS.1.selenocysteine"; Reference "SelS.1.selenocysteine.gadus_morhua.Gadus_morhua_gadMor3_0_dna_toplevel";
14	selenoprofiles_genewise	CDS	6000095	6000181	.	+	.	phase "."; gene_id "SelS.1.selenocysteine"; transcript_id "SelS.1.selenocysteine"; Reference "SelS.1.selenocysteine.gadus_morhua.Gadus_morhua_gadMor3_0_dna_toplevel";
14	selenoprofiles_genewise	CDS	6000273	6000339	.	+	.	phase "."; gene_id "SelS.1.selenocysteine"; transcript_id "SelS.1.selenocysteine"; Reference "SelS.1.selenocysteine.gadus_morhua.Gadus_morhua_gadMor3_0_dna_toplevel";
14	selenoprofiles_genewise	CDS	6001063	6001148	.	+	.	phase "."; gene_id "SelS.1.selenocysteine"; transcript_id "SelS.1.selenocysteine"; Reference "SelS.1.selenocysteine.gadus_morhua.Gadus_morhua_gadMor3_0_dna_toplevel";
14	selenoprofiles_secposition	Selenocysteine	6001140	6001142	.	+	.	phase "."; gene_id "Sec1:SelS.1.selenocysteine"; transcript_id "Sec1:SelS.1.selenocysteine"; Reference "SelS.1.selenocysteine.gadus_morhua.Gadus_morhua_gadMor3_0_dna_toplevel";
1	selenoprofiles_genewise	CDS	2123446	2123562	.	+	.	phase "."; gene_id "TR.3.selenocysteine"; transcript_id "TR.3.selenocysteine"; Reference "TR.3.selenocysteine.gadus_morhua.Gadus_morhua_gadMor3_0_dna_toplevel";
1	selenoprofiles_genewise	CDS	2123895	2123955	.	+	.	phase "."; gene_id "TR.3.selenocysteine"; transcript_id "TR.3.selenocysteine"; Reference "TR.3.selenocysteine.gadus_morhua.Gadus_morhua_gadMor3_0_dna_toplevel";
1	selenoprofiles_genewise	CDS	2124251	2124360	.	+	.	phase "."; gene_id "TR.3.selenocysteine"; transcript_id "TR.3.selenocysteine"; Reference "TR.3.selenocysteine.gadus_morhua.Gadus_morhua_gadMor3_0_dna_toplevel";
1	selenoprofiles_genewise	CDS	2124610	2124717	.	+	.	phase "."; gene_id "TR.3.selenocysteine"; transcript_id "TR.3.selenocysteine"; Reference "TR.3.selenocysteine.gadus_morhua.Gadus_morhua_gadMor3_0_dna_toplevel";
1	selenoprofiles_genewise	CDS	2124812	2124884	.	+	.	phase "."; gene_id "TR.3.selenocysteine"; transcript_id "TR.3.selenocysteine"; Reference "TR.3.selenocysteine.gadus_morhua.Gadus_morhua_gadMor3_0_dna_toplevel";
1	selenoprofiles_genewise	CDS	2124972	2125091	.	+	.	phase "."; gene_id "TR.3.selenocysteine"; transcript_id "TR.3.selenocysteine"; Reference "TR.3.selenocysteine.gadus_morhua.Gadus_morhua_gadMor3_0_dna_toplevel";
1	selenoprofiles_genewise	CDS	2125325	2125467	.	+	.	phase "."; gene_id "TR.3.selenocysteine"; transcript_id "TR.3.selenocysteine"; Reference "TR.3.selenocysteine.gadus_morhua.Gadus_morhua_gadMor3_0_dna_toplevel";
1	selenoprofiles_genewise	CDS	2125651	2125766	.	+	.	phase "."; gene_id "TR.3.selenocysteine"; transcript_id "TR.3.selenocysteine"; Reference "TR.3.selenocysteine.gadus_morhua.Gadus_morhua_gadMor3_0_dna_toplevel";
1	selenoprofiles_genewise	CDS	2126174	2126399	.	+	.	phase "."; gene_id "TR.3.selenocysteine"; transcript_id "TR.3.selenocysteine"; Reference "TR.3.selenocysteine.gadus_morhua.Gadus_morhua_gadMor3_0_dna_toplevel";
1	selenoprofiles_genewise	CDS	2127037	2127129	.	+	.	phase "."; gene_id "TR.3.selenocysteine"; transcript_id "TR.3.selenocysteine"; Reference "TR.3.selenocysteine.gadus_morhua.Gadus_morhua_gadMor3_0_dna_toplevel";
1	selenoprofiles_genewise	CDS	2127658	2127734	.	+	.	phase "."; gene_id "TR.3.selenocysteine"; transcript_id "TR.3.selenocysteine"; Reference "TR.3.selenocysteine.gadus_morhua.Gadus_morhua_gadMor3_0_dna_toplevel";
1	selenoprofiles_genewise	CDS	2129256	2129412	.	+	.	phase "."; gene_id "TR.3.selenocysteine"; transcript_id "TR.3.selenocysteine"; Reference "TR.3.selenocysteine.gadus_morhua.Gadus_morhua_gadMor3_0_dna_toplevel";
1	selenoprofiles_genewise	CDS	2129695	2129802	.	+	.	phase "."; gene_id "TR.3.selenocysteine"; transcript_id "TR.3.selenocysteine"; Reference "TR.3.selenocysteine.gadus_morhua.Gadus_morhua_gadMor3_0_dna_toplevel";
1	selenoprofiles_genewise	CDS	2130487	2130582	.	+	.	phase "."; gene_id "TR.3.selenocysteine"; transcript_id "TR.3.selenocysteine"; Reference "TR.3.selenocysteine.gadus_morhua.Gadus_morhua_gadMor3_0_dna_toplevel";
1	selenoprofiles_genewise	CDS	2132798	2132932	.	+	.	phase "."; gene_id "TR.3.selenocysteine"; transcript_id "TR.3.selenocysteine"; Reference "TR.3.selenocysteine.gadus_morhua.Gadus_morhua_gadMor3_0_dna_toplevel";
1	selenoprofiles_genewise	CDS	2133075	2133143	.	+	.	phase "."; gene_id "TR.3.selenocysteine"; transcript_id "TR.3.selenocysteine"; Reference "TR.3.selenocysteine.gadus_morhua.Gadus_morhua_gadMor3_0_dna_toplevel";
1	selenoprofiles_secposition	Selenocysteine	2133135	2133137	.	+	.	phase "."; gene_id "Sec1:TR.3.selenocysteine"; transcript_id "Sec1:TR.3.selenocysteine"; Reference "TR.3.selenocysteine.gadus_morhua.Gadus_morhua_gadMor3_0_dna_toplevel";
6	selenoprofiles_genewise	CDS	10398676	10398745	.	+	.	phase "."; gene_id "TR.16.selenocysteine"; transcript_id "TR.16.selenocysteine"; Reference "TR.16.selenocysteine.gadus_morhua.Gadus_morhua_gadMor3_0_dna_toplevel";
6	selenoprofiles_genewise	CDS	10398872	10398928	.	+	.	phase "."; gene_id "TR.16.selenocysteine"; transcript_id "TR.16.selenocysteine"; Reference "TR.16.selenocysteine.gadus_morhua.Gadus_morhua_gadMor3_0_dna_toplevel";
6	selenoprofiles_genewise	CDS	10399036	10399180	.	+	.	phase "."; gene_id "TR.16.selenocysteine"; transcript_id "TR.16.selenocysteine"; Reference "TR.16.selenocysteine.gadus_morhua.Gadus_morhua_gadMor3_0_dna_toplevel";
6	selenoprofiles_genewise	CDS	10399483	10399557	.	+	.	phase "."; gene_id "TR.16.selenocysteine"; transcript_id "TR.16.selenocysteine"; Reference "TR.16.selenocysteine.gadus_morhua.Gadus_morhua_gadMor3_0_dna_toplevel";
6	selenoprofiles_genewise	CDS	10400250	10400328	.	+	.	phase "."; gene_id "TR.16.selenocysteine"; transcript_id "TR.16.selenocysteine"; Reference "TR.16.selenocysteine.gadus_morhua.Gadus_morhua_gadMor3_0_dna_toplevel";
6	selenoprofiles_genewise	CDS	10400860	10400922	.	+	.	phase "."; gene_id "TR.16.selenocysteine"; transcript_id "TR.16.selenocysteine"; Reference "TR.16.selenocysteine.gadus_morhua.Gadus_morhua_gadMor3_0_dna_toplevel";
6	selenoprofiles_genewise	CDS	10401418	10401488	.	+	.	phase "."; gene_id "TR.16.selenocysteine"; transcript_id "TR.16.selenocysteine"; Reference "TR.16.selenocysteine.gadus_morhua.Gadus_morhua_gadMor3_0_dna_toplevel";
6	selenoprofiles_genewise	CDS	10404564	10404583	.	+	.	phase "."; gene_id "TR.16.selenocysteine"; transcript_id "TR.16.selenocysteine"; Reference "TR.16.selenocysteine.gadus_morhua.Gadus_morhua_gadMor3_0_dna_toplevel";
6	selenoprofiles_genewise	CDS	10404877	10404968	.	+	.	phase "."; gene_id "TR.16.selenocysteine"; transcript_id "TR.16.selenocysteine"; Reference "TR.16.selenocysteine.gadus_morhua.Gadus_morhua_gadMor3_0_dna_toplevel";
6	selenoprofiles_genewise	CDS	10405431	10405605	.	+	.	phase "."; gene_id "TR.16.selenocysteine"; transcript_id "TR.16.selenocysteine"; Reference "TR.16.selenocysteine.gadus_morhua.Gadus_morhua_gadMor3_0_dna_toplevel";
6	selenoprofiles_genewise	CDS	10410341	10410477	.	+	.	phase "."; gene_id "TR.16.selenocysteine"; transcript_id "TR.16.selenocysteine"; Reference "TR.16.selenocysteine.gadus_morhua.Gadus_morhua_gadMor3_0_dna_toplevel";
6	selenoprofiles_genewise	CDS	10412052	10412147	.	+	.	phase "."; gene_id "TR.16.selenocysteine"; transcript_id "TR.16.selenocysteine"; Reference "TR.16.selenocysteine.gadus_morhua.Gadus_morhua_gadMor3_0_dna_toplevel";
6	selenoprofiles_genewise	CDS	10412259	10412351	.	+	.	phase "."; gene_id "TR.16.selenocysteine"; transcript_id "TR.16.selenocysteine"; Reference "TR.16.selenocysteine.gadus_morhua.Gadus_morhua_gadMor3_0_dna_toplevel";
6	selenoprofiles_genewise	CDS	10413324	10413395	.	+	.	phase "."; gene_id "TR.16.selenocysteine"; transcript_id "TR.16.selenocysteine"; Reference "TR.16.selenocysteine.gadus_morhua.Gadus_morhua_gadMor3_0_dna_toplevel";
6	selenoprofiles_genewise	CDS	10413866	10413963	.	+	.	phase "."; gene_id "TR.16.selenocysteine"; transcript_id "TR.16.selenocysteine"; Reference "TR.16.selenocysteine.gadus_morhua.Gadus_morhua_gadMor3_0_dna_toplevel";
6	selenoprofiles_genewise	CDS	10415153	10415282	.	+	.	phase "."; gene_id "TR.16.selenocysteine"; transcript_id "TR.16.selenocysteine"; Reference "TR.16.selenocysteine.gadus_morhua.Gadus_morhua_gadMor3_0_dna_toplevel";
6	selenoprofiles_secposition	Selenocysteine	10415274	10415276	.	+	.	phase "."; gene_id "Sec1:TR.16.selenocysteine"; transcript_id "Sec1:TR.16.selenocysteine"; Reference "TR.16.selenocysteine.gadus_morhua.Gadus_morhua_gadMor3_0_dna_toplevel";
8	selenoprofiles_genewise	CDS	9128720	9128862	.	+	.	phase "."; gene_id "SelT.2.selenocysteine"; transcript_id "SelT.2.selenocysteine"; Reference "SelT.2.selenocysteine.gadus_morhua.Gadus_morhua_gadMor3_0_dna_toplevel";
8	selenoprofiles_genewise	CDS	9129516	9129626	.	+	.	phase "."; gene_id "SelT.2.selenocysteine"; transcript_id "SelT.2.selenocysteine"; Reference "SelT.2.selenocysteine.gadus_morhua.Gadus_morhua_gadMor3_0_dna_toplevel";
8	selenoprofiles_genewise	CDS	9131296	9131422	.	+	.	phase "."; gene_id "SelT.2.selenocysteine"; transcript_id "SelT.2.selenocysteine"; Reference "SelT.2.selenocysteine.gadus_morhua.Gadus_morhua_gadMor3_0_dna_toplevel";
8	selenoprofiles_genewise	CDS	9132187	9132274	.	+	.	phase "."; gene_id "SelT.2.selenocysteine"; transcript_id "SelT.2.selenocysteine"; Reference "SelT.2.selenocysteine.gadus_morhua.Gadus_morhua_gadMor3_0_dna_toplevel";
8	selenoprofiles_genewise	CDS	9132438	9132562	.	+	.	phase "."; gene_id "SelT.2.selenocysteine"; transcript_id "SelT.2.selenocysteine"; Reference "SelT.2.selenocysteine.gadus_morhua.Gadus_morhua_gadMor3_0_dna_toplevel";
8	selenoprofiles_secposition	Selenocysteine	9129523	9129525	.	+	.	phase "."; gene_id "Sec1:SelT.2.selenocysteine"; transcript_id "Sec1:SelT.2.selenocysteine"; Reference "SelT.2.selenocysteine.gadus_morhua.Gadus_morhua_gadMor3_0_dna_toplevel";
10	selenoprofiles_genewise	CDS	11202114	11202331	.	-	.	phase "."; gene_id "SelT.5.selenocysteine"; transcript_id "SelT.5.selenocysteine"; Reference "SelT.5.selenocysteine.gadus_morhua.Gadus_morhua_gadMor3_0_dna_toplevel";
10	selenoprofiles_genewise	CDS	11201568	11201678	.	-	.	phase "."; gene_id "SelT.5.selenocysteine"; transcript_id "SelT.5.selenocysteine"; Reference "SelT.5.selenocysteine.gadus_morhua.Gadus_morhua_gadMor3_0_dna_toplevel";
10	selenoprofiles_genewise	CDS	11201211	11201337	.	-	.	phase "."; gene_id "SelT.5.selenocysteine"; transcript_id "SelT.5.selenocysteine"; Reference "SelT.5.selenocysteine.gadus_morhua.Gadus_morhua_gadMor3_0_dna_toplevel";
10	selenoprofiles_genewise	CDS	11190400	11190487	.	-	.	phase "."; gene_id "SelT.5.selenocysteine"; transcript_id "SelT.5.selenocysteine"; Reference "SelT.5.selenocysteine.gadus_morhua.Gadus_morhua_gadMor3_0_dna_toplevel";
10	selenoprofiles_genewise	CDS	11189086	11189207	.	-	.	phase "."; gene_id "SelT.5.selenocysteine"; transcript_id "SelT.5.selenocysteine"; Reference "SelT.5.selenocysteine.gadus_morhua.Gadus_morhua_gadMor3_0_dna_toplevel";
10	selenoprofiles_secposition	Selenocysteine	11201669	11201671	.	-	.	phase "."; gene_id "Sec1:SelT.5.selenocysteine"; transcript_id "Sec1:SelT.5.selenocysteine"; Reference "SelT.5.selenocysteine.gadus_morhua.Gadus_morhua_gadMor3_0_dna_toplevel";
2	selenoprofiles_genewise	CDS	2592687	2592813	.	+	.	phase "."; gene_id "SelW.1.selenocysteine"; transcript_id "SelW.1.selenocysteine"; Reference "SelW.1.selenocysteine.gadus_morhua.Gadus_morhua_gadMor3_0_dna_toplevel";
2	selenoprofiles_genewise	CDS	2592996	2593072	.	+	.	phase "."; gene_id "SelW.1.selenocysteine"; transcript_id "SelW.1.selenocysteine"; Reference "SelW.1.selenocysteine.gadus_morhua.Gadus_morhua_gadMor3_0_dna_toplevel";
2	selenoprofiles_genewise	CDS	2593171	2593254	.	+	.	phase "."; gene_id "SelW.1.selenocysteine"; transcript_id "SelW.1.selenocysteine"; Reference "SelW.1.selenocysteine.gadus_morhua.Gadus_morhua_gadMor3_0_dna_toplevel";
2	selenoprofiles_secposition	Selenocysteine	2592723	2592725	.	+	.	phase "."; gene_id "Sec1:SelW.1.selenocysteine"; transcript_id "Sec1:SelW.1.selenocysteine"; Reference "SelW.1.selenocysteine.gadus_morhua.Gadus_morhua_gadMor3_0_dna_toplevel";
14	selenoprofiles_genewise	CDS	27905563	27905686	.	-	.	phase "."; gene_id "SelW.2.selenocysteine"; transcript_id "SelW.2.selenocysteine"; Reference "SelW.2.selenocysteine.gadus_morhua.Gadus_morhua_gadMor3_0_dna_toplevel";
14	selenoprofiles_genewise	CDS	27905257	27905417	.	-	.	phase "."; gene_id "SelW.2.selenocysteine"; transcript_id "SelW.2.selenocysteine"; Reference "SelW.2.selenocysteine.gadus_morhua.Gadus_morhua_gadMor3_0_dna_toplevel";
14	selenoprofiles_secposition	Selenocysteine	27905651	27905653	.	-	.	phase "."; gene_id "Sec1:SelW.2.selenocysteine"; transcript_id "Sec1:SelW.2.selenocysteine"; Reference "SelW.2.selenocysteine.gadus_morhua.Gadus_morhua_gadMor3_0_dna_toplevel";
JAENSK010000595.1	selenoprofiles_genewise	CDS	24706	25016	.	-	.	phase "."; gene_id "SPS.5.selenocysteine"; transcript_id "SPS.5.selenocysteine"; Reference "SPS.5.selenocysteine.gallus_gallus.Gallus_gallus_bGalGal1_mat_broiler_GRCg7b_dna_toplevel";
JAENSK010000595.1	selenoprofiles_genewise	CDS	23456	23600	.	-	.	phase "."; gene_id "SPS.5.selenocysteine"; transcript_id "SPS.5.selenocysteine"; Reference "SPS.5.selenocysteine.gallus_gallus.Gallus_gallus_bGalGal1_mat_broiler_GRCg7b_dna_toplevel";
JAENSK010000595.1	selenoprofiles_genewise	CDS	22066	22173	.	-	.	phase "."; gene_id "SPS.5.selenocysteine"; transcript_id "SPS.5.selenocysteine"; Reference "SPS.5.selenocysteine.gallus_gallus.Gallus_gallus_bGalGal1_mat_broiler_GRCg7b_dna_toplevel";
JAENSK010000595.1	selenoprofiles_genewise	CDS	21825	21979	.	-	.	phase "."; gene_id "SPS.5.selenocysteine"; transcript_id "SPS.5.selenocysteine"; Reference "SPS.5.selenocysteine.gallus_gallus.Gallus_gallus_bGalGal1_mat_broiler_GRCg7b_dna_toplevel";
JAENSK010000595.1	selenoprofiles_genewise	CDS	19241	19331	.	-	.	phase "."; gene_id "SPS.5.selenocysteine"; transcript_id "SPS.5.selenocysteine"; Reference "SPS.5.selenocysteine.gallus_gallus.Gallus_gallus_bGalGal1_mat_broiler_GRCg7b_dna_toplevel";
JAENSK010000595.1	selenoprofiles_genewise	CDS	18337	18436	.	-	.	phase "."; gene_id "SPS.5.selenocysteine"; transcript_id "SPS.5.selenocysteine"; Reference "SPS.5.selenocysteine.gallus_gallus.Gallus_gallus_bGalGal1_mat_broiler_GRCg7b_dna_toplevel";
JAENSK010000595.1	selenoprofiles_genewise	CDS	16336	16548	.	-	.	phase "."; gene_id "SPS.5.selenocysteine"; transcript_id "SPS.5.selenocysteine"; Reference "SPS.5.selenocysteine.gallus_gallus.Gallus_gallus_bGalGal1_mat_broiler_GRCg7b_dna_toplevel";
JAENSK010000595.1	selenoprofiles_genewise	CDS	15251	15432	.	-	.	phase "."; gene_id "SPS.5.selenocysteine"; transcript_id "SPS.5.selenocysteine"; Reference "SPS.5.selenocysteine.gallus_gallus.Gallus_gallus_bGalGal1_mat_broiler_GRCg7b_dna_toplevel";
JAENSK010000595.1	selenoprofiles_secposition	Selenocysteine	24840	24842	.	-	.	phase "."; gene_id "Sec1:SPS.5.selenocysteine"; transcript_id "Sec1:SPS.5.selenocysteine"; Reference "SPS.5.selenocysteine.gallus_gallus.Gallus_gallus_bGalGal1_mat_broiler_GRCg7b_dna_toplevel";
5	selenoprofiles_genewise	CDS	48804683	48805507	.	+	.	phase "."; gene_id "DI.1.selenocysteine"; transcript_id "DI.1.selenocysteine"; Reference "DI.1.selenocysteine.gallus_gallus.Gallus_gallus_bGalGal1_mat_broiler_GRCg7b_dna_toplevel";
5	selenoprofiles_secposition	Selenocysteine	48805094	48805096	.	+	.	phase "."; gene_id "Sec1:DI.1.selenocysteine"; transcript_id "Sec1:DI.1.selenocysteine"; Reference "DI.1.selenocysteine.gallus_gallus.Gallus_gallus_bGalGal1_mat_broiler_GRCg7b_dna_toplevel";
5	selenoprofiles_genewise	CDS	40069149	40069370	.	-	.	phase "."; gene_id "DI.3.selenocysteine"; transcript_id "DI.3.selenocysteine"; Reference "DI.3.selenocysteine.gallus_gallus.Gallus_gallus_bGalGal1_mat_broiler_GRCg7b_dna_toplevel";
5	selenoprofiles_genewise	CDS	40057744	40058316	.	-	.	phase "."; gene_id "DI.3.selenocysteine"; transcript_id "DI.3.selenocysteine"; Reference "DI.3.selenocysteine.gallus_gallus.Gallus_gallus_bGalGal1_mat_broiler_GRCg7b_dna_toplevel";
5	selenoprofiles_secposition	Selenocysteine	40058143	40058145	.	-	.	phase "."; gene_id "Sec1:DI.3.selenocysteine"; transcript_id "Sec1:DI.3.selenocysteine"; Reference "DI.3.selenocysteine.gallus_gallus.Gallus_gallus_bGalGal1_mat_broiler_GRCg7b_dna_toplevel";
8	selenoprofiles_genewise	CDS	24792913	24793243	.	+	.	phase "."; gene_id "DI.5.selenocysteine"; transcript_id "DI.5.selenocysteine"; Reference "DI.5.selenocysteine.gallus_gallus.Gallus_gallus_bGalGal1_mat_broiler_GRCg7b_dna_toplevel";
8	selenoprofiles_genewise	CDS	24794844	24794987	.	+	.	phase "."; gene_id "DI.5.selenocysteine"; transcript_id "DI.5.selenocysteine"; Reference "DI.5.selenocysteine.gallus_gallus.Gallus_gallus_bGalGal1_mat_broiler_GRCg7b_dna_toplevel";
8	selenoprofiles_genewise	CDS	24796395	24796594	.	+	.	phase "."; gene_id "DI.5.selenocysteine"; transcript_id "DI.5.selenocysteine"; Reference "DI.5.selenocysteine.gallus_gallus.Gallus_gallus_bGalGal1_mat_broiler_GRCg7b_dna_toplevel";
8	selenoprofiles_genewise	CDS	24797071	24797136	.	+	.	phase "."; gene_id "DI.5.selenocysteine"; transcript_id "DI.5.selenocysteine"; Reference "DI.5.selenocysteine.gallus_gallus.Gallus_gallus_bGalGal1_mat_broiler_GRCg7b_dna_toplevel";
8	selenoprofiles_secposition	Selenocysteine	24794882	24794884	.	+	.	phase "."; gene_id "Sec1:DI.5.selenocysteine"; transcript_id "Sec1:DI.5.selenocysteine"; Reference "DI.5.selenocysteine.gallus_gallus.Gallus_gallus_bGalGal1_mat_broiler_GRCg7b_dna_toplevel";
5	selenoprofiles_genewise	CDS	530098	530322	.	+	.	phase "."; gene_id "GPx.2.selenocysteine"; transcript_id "GPx.2.selenocysteine"; Reference "GPx.2.selenocysteine.gallus_gallus.Gallus_gallus_bGalGal1_mat_broiler_GRCg7b_dna_toplevel";
5	selenoprofiles_genewise	CDS	530394	530744	.	+	.	phase "."; gene_id "GPx.2.selenocysteine"; transcript_id "GPx.2.selenocysteine"; Reference "GPx.2.selenocysteine.gallus_gallus.Gallus_gallus_bGalGal1_mat_broiler_GRCg7b_dna_toplevel";
5	selenoprofiles_secposition	Selenocysteine	530218	530220	.	+	.	phase "."; gene_id "Sec1:GPx.2.selenocysteine"; transcript_id "Sec1:GPx.2.selenocysteine"; Reference "GPx.2.selenocysteine.gallus_gallus.Gallus_gallus_bGalGal1_mat_broiler_GRCg7b_dna_toplevel";
12	selenoprofiles_genewise	CDS	3030397	3030639	.	-	.	phase "."; gene_id "GPx.4.selenocysteine"; transcript_id "GPx.4.selenocysteine"; Reference "GPx.4.selenocysteine.gallus_gallus.Gallus_gallus_bGalGal1_mat_broiler_GRCg7b_dna_toplevel";
12	selenoprofiles_genewise	CDS	3029954	3030319	.	-	.	phase "."; gene_id "GPx.4.selenocysteine"; transcript_id "GPx.4.selenocysteine"; Reference "GPx.4.selenocysteine.gallus_gallus.Gallus_gallus_bGalGal1_mat_broiler_GRCg7b_dna_toplevel";
12	selenoprofiles_secposition	Selenocysteine	3030502	3030504	.	-	.	phase "."; gene_id "Sec1:GPx.4.selenocysteine"; transcript_id "Sec1:GPx.4.selenocysteine"; Reference "GPx.4.selenocysteine.gallus_gallus.Gallus_gallus_bGalGal1_mat_broiler_GRCg7b_dna_toplevel";
13	selenoprofiles_exonerate	CDS	12662539	12662692	.	-	.	phase "."; gene_id "GPx.7.selenocysteine"; transcript_id "GPx.7.selenocysteine"; Reference "GPx.7.selenocysteine.gallus_gallus.Gallus_gallus_bGalGal1_mat_broiler_GRCg7b_dna_toplevel";
13	selenoprofiles_exonerate	CDS	12662326	12662443	.	-	.	phase "."; gene_id "GPx.7.selenocysteine"; transcript_id "GPx.7.selenocysteine"; Reference "GPx.7.selenocysteine.gallus_gallus.Gallus_gallus_bGalGal1_mat_broiler_GRCg7b_dna_toplevel";
13	selenoprofiles_exonerate	CDS	12662026	12662125	.	-	.	phase "."; gene_id "GPx.7.selenocysteine"; transcript_id "GPx.7.selenocysteine"; Reference "GPx.7.selenocysteine.gallus_gallus.Gallus_gallus_bGalGal1_mat_broiler_GRCg7b_dna_toplevel";
13	selenoprofiles_exonerate	CDS	12661738	12661944	.	-	.	phase "."; gene_id "GPx.7.selenocysteine"; transcript_id "GPx.7.selenocysteine"; Reference "GPx.7.selenocysteine.gallus_gallus.Gallus_gallus_bGalGal1_mat_broiler_GRCg7b_dna_toplevel";
13	selenoprofiles_secposition	Selenocysteine	12662561	12662563	.	-	.	phase "."; gene_id "Sec1:GPx.7.selenocysteine"; transcript_id "Sec1:GPx.7.selenocysteine"; Reference "GPx.7.selenocysteine.gallus_gallus.Gallus_gallus_bGalGal1_mat_broiler_GRCg7b_dna_toplevel";
28	selenoprofiles_genewise	CDS	3370656	3370811	.	+	.	phase "."; gene_id "GPx.8.selenocysteine"; transcript_id "GPx.8.selenocysteine"; Reference "GPx.8.selenocysteine.gallus_gallus.Gallus_gallus_bGalGal1_mat_broiler_GRCg7b_dna_toplevel";
28	selenoprofiles_genewise	CDS	3370920	3371008	.	+	.	phase "."; gene_id "GPx.8.selenocysteine"; transcript_id "GPx.8.selenocysteine"; Reference "GPx.8.selenocysteine.gallus_gallus.Gallus_gallus_bGalGal1_mat_broiler_GRCg7b_dna_toplevel";
28	selenoprofiles_genewise	CDS	3371132	3371276	.	+	.	phase "."; gene_id "GPx.8.selenocysteine"; transcript_id "GPx.8.selenocysteine"; Reference "GPx.8.selenocysteine.gallus_gallus.Gallus_gallus_bGalGal1_mat_broiler_GRCg7b_dna_toplevel";
28	selenoprofiles_genewise	CDS	3371348	3371499	.	+	.	phase "."; gene_id "GPx.8.selenocysteine"; transcript_id "GPx.8.selenocysteine"; Reference "GPx.8.selenocysteine.gallus_gallus.Gallus_gallus_bGalGal1_mat_broiler_GRCg7b_dna_toplevel";
28	selenoprofiles_genewise	CDS	3371582	3371606	.	+	.	phase "."; gene_id "GPx.8.selenocysteine"; transcript_id "GPx.8.selenocysteine"; Reference "GPx.8.selenocysteine.gallus_gallus.Gallus_gallus_bGalGal1_mat_broiler_GRCg7b_dna_toplevel";
28	selenoprofiles_genewise	CDS	3371840	3371947	.	+	.	phase "."; gene_id "GPx.8.selenocysteine"; transcript_id "GPx.8.selenocysteine"; Reference "GPx.8.selenocysteine.gallus_gallus.Gallus_gallus_bGalGal1_mat_broiler_GRCg7b_dna_toplevel";
28	selenoprofiles_secposition	Selenocysteine	3371169	3371171	.	+	.	phase "."; gene_id "Sec1:GPx.8.selenocysteine"; transcript_id "Sec1:GPx.8.selenocysteine"; Reference "GPx.8.selenocysteine.gallus_gallus.Gallus_gallus_bGalGal1_mat_broiler_GRCg7b_dna_toplevel";
8	selenoprofiles_genewise	CDS	15632141	15632209	.	+	.	phase "."; gene_id "Sel15.1.selenocysteine"; transcript_id "Sel15.1.selenocysteine"; Reference "Sel15.1.selenocysteine.gallus_gallus.Gallus_gallus_bGalGal1_mat_broiler_GRCg7b_dna_toplevel";
8	selenoprofiles_genewise	CDS	15633760	15633927	.	+	.	phase "."; gene_id "Sel15.1.selenocysteine"; transcript_id "Sel15.1.selenocysteine"; Reference "Sel15.1.selenocysteine.gallus_gallus.Gallus_gallus_bGalGal1_mat_broiler_GRCg7b_dna_toplevel";
8	selenoprofiles_genewise	CDS	15640891	15640954	.	+	.	phase "."; gene_id "Sel15.1.selenocysteine"; transcript_id "Sel15.1.selenocysteine"; Reference "Sel15.1.selenocysteine.gallus_gallus.Gallus_gallus_bGalGal1_mat_broiler_GRCg7b_dna_toplevel";
8	selenoprofiles_genewise	CDS	15647970	15648019	.	+	.	phase "."; gene_id "Sel15.1.selenocysteine"; transcript_id "Sel15.1.selenocysteine"; Reference "Sel15.1.selenocysteine.gallus_gallus.Gallus_gallus_bGalGal1_mat_broiler_GRCg7b_dna_toplevel";
8	selenoprofiles_genewise	CDS	15650057	15650188	.	+	.	phase "."; gene_id "Sel15.1.selenocysteine"; transcript_id "Sel15.1.selenocysteine"; Reference "Sel15.1.selenocysteine.gallus_gallus.Gallus_gallus_bGalGal1_mat_broiler_GRCg7b_dna_toplevel";
8	selenoprofiles_secposition	Selenocysteine	15640924	15640926	.	+	.	phase "."; gene_id "Sec1:Sel15.1.selenocysteine"; transcript_id "Sec1:Sel15.1.selenocysteine"; Reference "Sel15.1.selenocysteine.gallus_gallus.Gallus_gallus_bGalGal1_mat_broiler_GRCg7b_dna_toplevel";
5	selenoprofiles_genewise	CDS	16530891	16531069	.	-	.	phase "."; gene_id "SelH.1.selenocysteine"; transcript_id "SelH.1.selenocysteine"; Reference "SelH.1.selenocysteine.gallus_gallus.Gallus_gallus_bGalGal1_mat_broiler_GRCg7b_dna_toplevel";
5	selenoprofiles_genewise	CDS	16530501	16530825	.	-	.	phase "."; gene_id "SelH.1.selenocysteine"; transcript_id "SelH.1.selenocysteine"; Reference "SelH.1.selenocysteine.gallus_gallus.Gallus_gallus_bGalGal1_mat_broiler_GRCg7b_dna_toplevel";
5	selenoprofiles_secposition	Selenocysteine	16530816	16530818	.	-	.	phase "."; gene_id "Sec1:SelH.1.selenocysteine"; transcript_id "Sec1:SelH.1.selenocysteine"; Reference "SelH.1.selenocysteine.gallus_gallus.Gallus_gallus_bGalGal1_mat_broiler_GRCg7b_dna_toplevel";
3	selenoprofiles_genewise	CDS	104815554	104815601	.	+	.	phase "."; gene_id "SelI.1.selenocysteine"; transcript_id "SelI.1.selenocysteine"; Reference "SelI.1.selenocysteine.gallus_gallus.Gallus_gallus_bGalGal1_mat_broiler_GRCg7b_dna_toplevel";
3	selenoprofiles_genewise	CDS	104825957	104826025	.	+	.	phase "."; gene_id "SelI.1.selenocysteine"; transcript_id "SelI.1.selenocysteine"; Reference "SelI.1.selenocysteine.gallus_gallus.Gallus_gallus_bGalGal1_mat_broiler_GRCg7b_dna_toplevel";
3	selenoprofiles_genewise	CDS	104826346	104826454	.	+	.	phase "."; gene_id "SelI.1.selenocysteine"; transcript_id "SelI.1.selenocysteine"; Reference "SelI.1.selenocysteine.gallus_gallus.Gallus_gallus_bGalGal1_mat_broiler_GRCg7b_dna_toplevel";
3	selenoprofiles_genewise	CDS	104827794	104827868	.	+	.	phase "."; gene_id "SelI.1.selenocysteine"; transcript_id "SelI.1.selenocysteine"; Reference "SelI.1.selenocysteine.gallus_gallus.Gallus_gallus_bGalGal1_mat_broiler_GRCg7b_dna_toplevel";
3	selenoprofiles_genewise	CDS	104828168	104828430	.	+	.	phase "."; gene_id "SelI.1.selenocysteine"; transcript_id "SelI.1.selenocysteine"; Reference "SelI.1.selenocysteine.gallus_gallus.Gallus_gallus_bGalGal1_mat_broiler_GRCg7b_dna_toplevel";
3	selenoprofiles_genewise	CDS	104829510	104829618	.	+	.	phase "."; gene_id "SelI.1.selenocysteine"; transcript_id "SelI.1.selenocysteine"; Reference "SelI.1.selenocysteine.gallus_gallus.Gallus_gallus_bGalGal1_mat_broiler_GRCg7b_dna_toplevel";
3	selenoprofiles_genewise	CDS	104830634	104830682	.	+	.	phase "."; gene_id "SelI.1.selenocysteine"; transcript_id "SelI.1.selenocysteine"; Reference "SelI.1.selenocysteine.gallus_gallus.Gallus_gallus_bGalGal1_mat_broiler_GRCg7b_dna_toplevel";
3	selenoprofiles_genewise	CDS	104830978	104831158	.	+	.	phase "."; gene_id "SelI.1.selenocysteine"; transcript_id "SelI.1.selenocysteine"; Reference "SelI.1.selenocysteine.gallus_gallus.Gallus_gallus_bGalGal1_mat_broiler_GRCg7b_dna_toplevel";
3	selenoprofiles_genewise	CDS	104831758	104831940	.	+	.	phase "."; gene_id "SelI.1.selenocysteine"; transcript_id "SelI.1.selenocysteine"; Reference "SelI.1.selenocysteine.gallus_gallus.Gallus_gallus_bGalGal1_mat_broiler_GRCg7b_dna_toplevel";
3	selenoprofiles_genewise	CDS	104833753	104833869	.	+	.	phase "."; gene_id "SelI.1.selenocysteine"; transcript_id "SelI.1.selenocysteine"; Reference "SelI.1.selenocysteine.gallus_gallus.Gallus_gallus_bGalGal1_mat_broiler_GRCg7b_dna_toplevel";
3	selenoprofiles_secposition	Selenocysteine	104833816	104833818	.	+	.	phase "."; gene_id "Sec1:SelI.1.selenocysteine"; transcript_id "Sec1:SelI.1.selenocysteine"; Reference "SelI.1.selenocysteine.gallus_gallus.Gallus_gallus_bGalGal1_mat_broiler_GRCg7b_dna_toplevel";
12	selenoprofiles_genewise	CDS	7426636	7426745	.	-	.	phase "."; gene_id "SelK.2.selenocysteine"; transcript_id "SelK.2.selenocysteine"; Reference "SelK.2.selenocysteine.gallus_gallus.Gallus_gallus_bGalGal1_mat_broiler_GRCg7b_dna_toplevel";
12	selenoprofiles_genewise	CDS	7425533	7425613	.	-	.	phase "."; gene_id "SelK.2.selenocysteine"; transcript_id "SelK.2.selenocysteine"; Reference "SelK.2.selenocysteine.gallus_gallus.Gallus_gallus_bGalGal1_mat_broiler_GRCg7b_dna_toplevel";
12	selenoprofiles_genewise	CDS	7424855	7424951	.	-	.	phase "."; gene_id "SelK.2.selenocysteine"; transcript_id "SelK.2.selenocysteine"; Reference "SelK.2.selenocysteine.gallus_gallus.Gallus_gallus_bGalGal1_mat_broiler_GRCg7b_dna_toplevel";
12	selenoprofiles_secposition	Selenocysteine	7424864	7424866	.	-	.	phase "."; gene_id "Sec2:SelK.2.selenocysteine"; transcript_id "Sec2:SelK.2.selenocysteine"; Reference "SelK.2.selenocysteine.gallus_gallus.Gallus_gallus_bGalGal1_mat_broiler_GRCg7b_dna_toplevel";
15	selenoprofiles_exonerate	CDS	10109686	10109713	.	-	.	phase "."; gene_id "SelM.2.selenocysteine"; transcript_id "SelM.2.selenocysteine"; Reference "SelM.2.selenocysteine.gallus_gallus.Gallus_gallus_bGalGal1_mat_broiler_GRCg7b_dna_toplevel";
15	selenoprofiles_exonerate	CDS	10063889	10063935	.	-	.	phase "."; gene_id "SelM.2.selenocysteine"; transcript_id "SelM.2.selenocysteine"; Reference "SelM.2.selenocysteine.gallus_gallus.Gallus_gallus_bGalGal1_mat_broiler_GRCg7b_dna_toplevel";
15	selenoprofiles_exonerate	CDS	9998075	9998110	.	-	.	phase "."; gene_id "SelM.2.selenocysteine"; transcript_id "SelM.2.selenocysteine"; Reference "SelM.2.selenocysteine.gallus_gallus.Gallus_gallus_bGalGal1_mat_broiler_GRCg7b_dna_toplevel";
15	selenoprofiles_exonerate	CDS	9997972	9998006	.	-	.	phase "."; gene_id "SelM.2.selenocysteine"; transcript_id "SelM.2.selenocysteine"; Reference "SelM.2.selenocysteine.gallus_gallus.Gallus_gallus_bGalGal1_mat_broiler_GRCg7b_dna_toplevel";
15	selenoprofiles_exonerate	CDS	9997494	9997572	.	-	.	phase "."; gene_id "SelM.2.selenocysteine"; transcript_id "SelM.2.selenocysteine"; Reference "SelM.2.selenocysteine.gallus_gallus.Gallus_gallus_bGalGal1_mat_broiler_GRCg7b_dna_toplevel";
15	selenoprofiles_exonerate	CDS	9997202	9997411	.	-	.	phase "."; gene_id "SelM.2.selenocysteine"; transcript_id "SelM.2.selenocysteine"; Reference "SelM.2.selenocysteine.gallus_gallus.Gallus_gallus_bGalGal1_mat_broiler_GRCg7b_dna_toplevel";
15	selenoprofiles_secposition	Selenocysteine	9998096	9998098	.	-	.	phase "."; gene_id "Sec1:SelM.2.selenocysteine"; transcript_id "Sec1:SelM.2.selenocysteine"; Reference "SelM.2.selenocysteine.gallus_gallus.Gallus_gallus_bGalGal1_mat_broiler_GRCg7b_dna_toplevel";
23	selenoprofiles_genewise	CDS	2657772	2658077	.	-	.	phase "."; gene_id "SelN.8.selenocysteine"; transcript_id "SelN.8.selenocysteine"; Reference "SelN.8.selenocysteine.gallus_gallus.Gallus_gallus_bGalGal1_mat_broiler_GRCg7b_dna_toplevel";
23	selenoprofiles_genewise	CDS	2655079	2655196	.	-	.	phase "."; gene_id "SelN.8.selenocysteine"; transcript_id "SelN.8.selenocysteine"; Reference "SelN.8.selenocysteine.gallus_gallus.Gallus_gallus_bGalGal1_mat_broiler_GRCg7b_dna_toplevel";
23	selenoprofiles_genewise	CDS	2654160	2654287	.	-	.	phase "."; gene_id "SelN.8.selenocysteine"; transcript_id "SelN.8.selenocysteine"; Reference "SelN.8.selenocysteine.gallus_gallus.Gallus_gallus_bGalGal1_mat_broiler_GRCg7b_dna_toplevel";
23	selenoprofiles_genewise	CDS	2653276	2653488	.	-	.	phase "."; gene_id "SelN.8.selenocysteine"; transcript_id "SelN.8.selenocysteine"; Reference "SelN.8.selenocysteine.gallus_gallus.Gallus_gallus_bGalGal1_mat_broiler_GRCg7b_dna_toplevel";
23	selenoprofiles_genewise	CDS	2652459	2652583	.	-	.	phase "."; gene_id "SelN.8.selenocysteine"; transcript_id "SelN.8.selenocysteine"; Reference "SelN.8.selenocysteine.gallus_gallus.Gallus_gallus_bGalGal1_mat_broiler_GRCg7b_dna_toplevel";
23	selenoprofiles_genewise	CDS	2651556	2651693	.	-	.	phase "."; gene_id "SelN.8.selenocysteine"; transcript_id "SelN.8.selenocysteine"; Reference "SelN.8.selenocysteine.gallus_gallus.Gallus_gallus_bGalGal1_mat_broiler_GRCg7b_dna_toplevel";
23	selenoprofiles_genewise	CDS	2649828	2649909	.	-	.	phase "."; gene_id "SelN.8.selenocysteine"; transcript_id "SelN.8.selenocysteine"; Reference "SelN.8.selenocysteine.gallus_gallus.Gallus_gallus_bGalGal1_mat_broiler_GRCg7b_dna_toplevel";
23	selenoprofiles_genewise	CDS	2648680	2648868	.	-	.	phase "."; gene_id "SelN.8.selenocysteine"; transcript_id "SelN.8.selenocysteine"; Reference "SelN.8.selenocysteine.gallus_gallus.Gallus_gallus_bGalGal1_mat_broiler_GRCg7b_dna_toplevel";
23	selenoprofiles_genewise	CDS	2647612	2647717	.	-	.	phase "."; gene_id "SelN.8.selenocysteine"; transcript_id "SelN.8.selenocysteine"; Reference "SelN.8.selenocysteine.gallus_gallus.Gallus_gallus_bGalGal1_mat_broiler_GRCg7b_dna_toplevel";
23	selenoprofiles_genewise	CDS	2646652	2646764	.	-	.	phase "."; gene_id "SelN.8.selenocysteine"; transcript_id "SelN.8.selenocysteine"; Reference "SelN.8.selenocysteine.gallus_gallus.Gallus_gallus_bGalGal1_mat_broiler_GRCg7b_dna_toplevel";
23	selenoprofiles_genewise	CDS	2645860	2645961	.	-	.	phase "."; gene_id "SelN.8.selenocysteine"; transcript_id "SelN.8.selenocysteine"; Reference "SelN.8.selenocysteine.gallus_gallus.Gallus_gallus_bGalGal1_mat_broiler_GRCg7b_dna_toplevel";
23	selenoprofiles_genewise	CDS	2644577	2644747	.	-	.	phase "."; gene_id "SelN.8.selenocysteine"; transcript_id "SelN.8.selenocysteine"; Reference "SelN.8.selenocysteine.gallus_gallus.Gallus_gallus_bGalGal1_mat_broiler_GRCg7b_dna_toplevel";
23	selenoprofiles_secposition	Selenocysteine	2647613	2647615	.	-	.	phase "."; gene_id "Sec1:SelN.8.selenocysteine"; transcript_id "Sec1:SelN.8.selenocysteine"; Reference "SelN.8.selenocysteine.gallus_gallus.Gallus_gallus_bGalGal1_mat_broiler_GRCg7b_dna_toplevel";
1	selenoprofiles_genewise	CDS	20475911	20477013	.	+	.	phase "."; gene_id "SelO.3.selenocysteine"; transcript_id "SelO.3.selenocysteine"; Reference "SelO.3.selenocysteine.gallus_gallus.Gallus_gallus_bGalGal1_mat_broiler_GRCg7b_dna_toplevel";
1	selenoprofiles_genewise	CDS	20478100	20478303	.	+	.	phase "."; gene_id "SelO.3.selenocysteine"; transcript_id "SelO.3.selenocysteine"; Reference "SelO.3.selenocysteine.gallus_gallus.Gallus_gallus_bGalGal1_mat_broiler_GRCg7b_dna_toplevel";
1	selenoprofiles_genewise	CDS	20479085	20479265	.	+	.	phase "."; gene_id "SelO.3.selenocysteine"; transcript_id "SelO.3.selenocysteine"; Reference "SelO.3.selenocysteine.gallus_gallus.Gallus_gallus_bGalGal1_mat_broiler_GRCg7b_dna_toplevel";
1	selenoprofiles_genewise	CDS	20482992	20483122	.	+	.	phase "."; gene_id "SelO.3.selenocysteine"; transcript_id "SelO.3.selenocysteine"; Reference "SelO.3.selenocysteine.gallus_gallus.Gallus_gallus_bGalGal1_mat_broiler_GRCg7b_dna_toplevel";
1	selenoprofiles_genewise	CDS	20483514	20483794	.	+	.	phase "."; gene_id "SelO.3.selenocysteine"; transcript_id "SelO.3.selenocysteine"; Reference "SelO.3.selenocysteine.gallus_gallus.Gallus_gallus_bGalGal1_mat_broiler_GRCg7b_dna_toplevel";
1	selenoprofiles_genewise	CDS	20484108	20484258	.	+	.	phase "."; gene_id "SelO.3.selenocysteine"; transcript_id "SelO.3.selenocysteine"; Reference "SelO.3.selenocysteine.gallus_gallus.Gallus_gallus_bGalGal1_mat_broiler_GRCg7b_dna_toplevel";
1	selenoprofiles_genewise	CDS	20484637	20484822	.	+	.	phase "."; gene_id "SelO.3.selenocysteine"; transcript_id "SelO.3.selenocysteine"; Reference "SelO.3.selenocysteine.gallus_gallus.Gallus_gallus_bGalGal1_mat_broiler_GRCg7b_dna_toplevel";
1	selenoprofiles_genewise	CDS	20485331	20485487	.	+	.	phase "."; gene_id "SelO.3.selenocysteine"; transcript_id "SelO.3.selenocysteine"; Reference "SelO.3.selenocysteine.gallus_gallus.Gallus_gallus_bGalGal1_mat_broiler_GRCg7b_dna_toplevel";
1	selenoprofiles_genewise	CDS	20486136	20486324	.	+	.	phase "."; gene_id "SelO.3.selenocysteine"; transcript_id "SelO.3.selenocysteine"; Reference "SelO.3.selenocysteine.gallus_gallus.Gallus_gallus_bGalGal1_mat_broiler_GRCg7b_dna_toplevel";
1	selenoprofiles_secposition	Selenocysteine	20486313	20486315	.	+	.	phase "."; gene_id "Sec1:SelO.3.selenocysteine"; transcript_id "Sec1:SelO.3.selenocysteine"; Reference "SelO.3.selenocysteine.gallus_gallus.Gallus_gallus_bGalGal1_mat_broiler_GRCg7b_dna_toplevel";
Z	selenoprofiles_genewise	CDS	14129450	14129640	.	-	.	phase "."; gene_id "SelP.3.selenocysteine"; transcript_id "SelP.3.selenocysteine"; Reference "SelP.3.selenocysteine.gallus_gallus.Gallus_gallus_bGalGal1_mat_broiler_GRCg7b_dna_toplevel";
Z	selenoprofiles_genewise	CDS	14127528	14127740	.	-	.	phase "."; gene_id "SelP.3.selenocysteine"; transcript_id "SelP.3.selenocysteine"; Reference "SelP.3.selenocysteine.gallus_gallus.Gallus_gallus_bGalGal1_mat_broiler_GRCg7b_dna_toplevel";
Z	selenoprofiles_genewise	CDS	14125610	14125727	.	-	.	phase "."; gene_id "SelP.3.selenocysteine"; transcript_id "SelP.3.selenocysteine"; Reference "SelP.3.selenocysteine.gallus_gallus.Gallus_gallus_bGalGal1_mat_broiler_GRCg7b_dna_toplevel";
Z	selenoprofiles_genewise	CDS	14123545	14123922	.	-	.	phase "."; gene_id "SelP.3.selenocysteine"; transcript_id "SelP.3.selenocysteine"; Reference "SelP.3.selenocysteine.gallus_gallus.Gallus_gallus_bGalGal1_mat_broiler_GRCg7b_dna_toplevel";
Z	selenoprofiles_secposition	Selenocysteine	14129476	14129478	.	-	.	phase "."; gene_id "Sec1:SelP.3.selenocysteine"; transcript_id "Sec1:SelP.3.selenocysteine"; Reference "SelP.3.selenocysteine.gallus_gallus.Gallus_gallus_bGalGal1_mat_broiler_GRCg7b_dna_toplevel";
Z	selenoprofiles_secposition	Selenocysteine	14123584	14123586	.	-	.	phase "."; gene_id "Sec16:SelP.3.selenocysteine"; transcript_id "Sec16:SelP.3.selenocysteine"; Reference "SelP.3.selenocysteine.gallus_gallus.Gallus_gallus_bGalGal1_mat_broiler_GRCg7b_dna_toplevel";
14	selenoprofiles_genewise	CDS	6126424	6126478	.	-	.	phase "."; gene_id "SelR.1.selenocysteine"; transcript_id "SelR.1.selenocysteine"; Reference "SelR.1.selenocysteine.gallus_gallus.Gallus_gallus_bGalGal1_mat_broiler_GRCg7b_dna_toplevel";
14	selenoprofiles_genewise	CDS	6126066	6126208	.	-	.	phase "."; gene_id "SelR.1.selenocysteine"; transcript_id "SelR.1.selenocysteine"; Reference "SelR.1.selenocysteine.gallus_gallus.Gallus_gallus_bGalGal1_mat_broiler_GRCg7b_dna_toplevel";
14	selenoprofiles_genewise	CDS	6125731	6125949	.	-	.	phase "."; gene_id "SelR.1.selenocysteine"; transcript_id "SelR.1.selenocysteine"; Reference "SelR.1.selenocysteine.gallus_gallus.Gallus_gallus_bGalGal1_mat_broiler_GRCg7b_dna_toplevel";
14	selenoprofiles_secposition	Selenocysteine	6125869	6125871	.	-	.	phase "."; gene_id "Sec1:SelR.1.selenocysteine"; transcript_id "Sec1:SelR.1.selenocysteine"; Reference "SelR.1.selenocysteine.gallus_gallus.Gallus_gallus_bGalGal1_mat_broiler_GRCg7b_dna_toplevel";
10	selenoprofiles_genewise	CDS	17638607	17638694	.	-	.	phase "."; gene_id "SelS.5.selenocysteine"; transcript_id "SelS.5.selenocysteine"; Reference "SelS.5.selenocysteine.gallus_gallus.Gallus_gallus_bGalGal1_mat_broiler_GRCg7b_dna_toplevel";
10	selenoprofiles_genewise	CDS	17638208	17638342	.	-	.	phase "."; gene_id "SelS.5.selenocysteine"; transcript_id "SelS.5.selenocysteine"; Reference "SelS.5.selenocysteine.gallus_gallus.Gallus_gallus_bGalGal1_mat_broiler_GRCg7b_dna_toplevel";
10	selenoprofiles_genewise	CDS	17635837	17635943	.	-	.	phase "."; gene_id "SelS.5.selenocysteine"; transcript_id "SelS.5.selenocysteine"; Reference "SelS.5.selenocysteine.gallus_gallus.Gallus_gallus_bGalGal1_mat_broiler_GRCg7b_dna_toplevel";
10	selenoprofiles_genewise	CDS	17634885	17634974	.	-	.	phase "."; gene_id "SelS.5.selenocysteine"; transcript_id "SelS.5.selenocysteine"; Reference "SelS.5.selenocysteine.gallus_gallus.Gallus_gallus_bGalGal1_mat_broiler_GRCg7b_dna_toplevel";
10	selenoprofiles_genewise	CDS	17634709	17634787	.	-	.	phase "."; gene_id "SelS.5.selenocysteine"; transcript_id "SelS.5.selenocysteine"; Reference "SelS.5.selenocysteine.gallus_gallus.Gallus_gallus_bGalGal1_mat_broiler_GRCg7b_dna_toplevel";
10	selenoprofiles_genewise	CDS	17632441	17632526	.	-	.	phase "."; gene_id "SelS.5.selenocysteine"; transcript_id "SelS.5.selenocysteine"; Reference "SelS.5.selenocysteine.gallus_gallus.Gallus_gallus_bGalGal1_mat_broiler_GRCg7b_dna_toplevel";
10	selenoprofiles_secposition	Selenocysteine	17632447	17632449	.	-	.	phase "."; gene_id "Sec1:SelS.5.selenocysteine"; transcript_id "Sec1:SelS.5.selenocysteine"; Reference "SelS.5.selenocysteine.gallus_gallus.Gallus_gallus_bGalGal1_mat_broiler_GRCg7b_dna_toplevel";
12	selenoprofiles_exonerate	CDS	10561171	10561293	.	+	.	phase "."; gene_id "TR.11.selenocysteine"; transcript_id "TR.11.selenocysteine"; Reference "TR.11.selenocysteine.gallus_gallus.Gallus_gallus_bGalGal1_mat_broiler_GRCg7b_dna_toplevel";
12	selenoprofiles_exonerate	CDS	10566695	10566755	.	+	.	phase "."; gene_id "TR.11.selenocysteine"; transcript_id "TR.11.selenocysteine"; Reference "TR.11.selenocysteine.gallus_gallus.Gallus_gallus_bGalGal1_mat_broiler_GRCg7b_dna_toplevel";
12	selenoprofiles_exonerate	CDS	10568459	10568568	.	+	.	phase "."; gene_id "TR.11.selenocysteine"; transcript_id "TR.11.selenocysteine"; Reference "TR.11.selenocysteine.gallus_gallus.Gallus_gallus_bGalGal1_mat_broiler_GRCg7b_dna_toplevel";
12	selenoprofiles_exonerate	CDS	10569103	10569216	.	+	.	phase "."; gene_id "TR.11.selenocysteine"; transcript_id "TR.11.selenocysteine"; Reference "TR.11.selenocysteine.gallus_gallus.Gallus_gallus_bGalGal1_mat_broiler_GRCg7b_dna_toplevel";
12	selenoprofiles_exonerate	CDS	10570887	10570959	.	+	.	phase "."; gene_id "TR.11.selenocysteine"; transcript_id "TR.11.selenocysteine"; Reference "TR.11.selenocysteine.gallus_gallus.Gallus_gallus_bGalGal1_mat_broiler_GRCg7b_dna_toplevel";
12	selenoprofiles_exonerate	CDS	10571786	10571905	.	+	.	phase "."; gene_id "TR.11.selenocysteine"; transcript_id "TR.11.selenocysteine"; Reference "TR.11.selenocysteine.gallus_gallus.Gallus_gallus_bGalGal1_mat_broiler_GRCg7b_dna_toplevel";
12	selenoprofiles_exonerate	CDS	10572321	10572463	.	+	.	phase "."; gene_id "TR.11.selenocysteine"; transcript_id "TR.11.selenocysteine"; Reference "TR.11.selenocysteine.gallus_gallus.Gallus_gallus_bGalGal1_mat_broiler_GRCg7b_dna_toplevel";
12	selenoprofiles_exonerate	CDS	10573875	10573990	.	+	.	phase "."; gene_id "TR.11.selenocysteine"; transcript_id "TR.11.selenocysteine"; Reference "TR.11.selenocysteine.gallus_gallus.Gallus_gallus_bGalGal1_mat_broiler_GRCg7b_dna_toplevel";
12	selenoprofiles_exonerate	CDS	10574085	10574310	.	+	.	phase "."; gene_id "TR.11.selenocysteine"; transcript_id "TR.11.selenocysteine"; Reference "TR.11.selenocysteine.gallus_gallus.Gallus_gallus_bGalGal1_mat_broiler_GRCg7b_dna_toplevel";
12	selenoprofiles_exonerate	CDS	10574427	10574519	.	+	.	phase "."; gene_id "TR.11.selenocysteine"; transcript_id "TR.11.selenocysteine"; Reference "TR.11.selenocysteine.gallus_gallus.Gallus_gallus_bGalGal1_mat_broiler_GRCg7b_dna_toplevel";
12	selenoprofiles_exonerate	CDS	10574966	10575042	.	+	.	phase "."; gene_id "TR.11.selenocysteine"; transcript_id "TR.11.selenocysteine"; Reference "TR.11.selenocysteine.gallus_gallus.Gallus_gallus_bGalGal1_mat_broiler_GRCg7b_dna_toplevel";
12	selenoprofiles_exonerate	CDS	10576283	10576439	.	+	.	phase "."; gene_id "TR.11.selenocysteine"; transcript_id "TR.11.selenocysteine"; Reference "TR.11.selenocysteine.gallus_gallus.Gallus_gallus_bGalGal1_mat_broiler_GRCg7b_dna_toplevel";
12	selenoprofiles_exonerate	CDS	10576621	10576728	.	+	.	phase "."; gene_id "TR.11.selenocysteine"; transcript_id "TR.11.selenocysteine"; Reference "TR.11.selenocysteine.gallus_gallus.Gallus_gallus_bGalGal1_mat_broiler_GRCg7b_dna_toplevel";
12	selenoprofiles_exonerate	CDS	10577591	10577686	.	+	.	phase "."; gene_id "TR.11.selenocysteine"; transcript_id "TR.11.selenocysteine"; Reference "TR.11.selenocysteine.gallus_gallus.Gallus_gallus_bGalGal1_mat_broiler_GRCg7b_dna_toplevel";
12	selenoprofiles_exonerate	CDS	10579135	10579269	.	+	.	phase "."; gene_id "TR.11.selenocysteine"; transcript_id "TR.11.selenocysteine"; Reference "TR.11.selenocysteine.gallus_gallus.Gallus_gallus_bGalGal1_mat_broiler_GRCg7b_dna_toplevel";
12	selenoprofiles_exonerate	CDS	10579558	10579626	.	+	.	phase "."; gene_id "TR.11.selenocysteine"; transcript_id "TR.11.selenocysteine"; Reference "TR.11.selenocysteine.gallus_gallus.Gallus_gallus_bGalGal1_mat_broiler_GRCg7b_dna_toplevel";
12	selenoprofiles_secposition	Selenocysteine	10579618	10579620	.	+	.	phase "."; gene_id "Sec1:TR.11.selenocysteine"; transcript_id "Sec1:TR.11.selenocysteine"; Reference "TR.11.selenocysteine.gallus_gallus.Gallus_gallus_bGalGal1_mat_broiler_GRCg7b_dna_toplevel";
15	selenoprofiles_genewise	CDS	1052862	1052937	.	-	.	phase "."; gene_id "TR.23.selenocysteine"; transcript_id "TR.23.selenocysteine"; Reference "TR.23.selenocysteine.gallus_gallus.Gallus_gallus_bGalGal1_mat_broiler_GRCg7b_dna_toplevel";
15	selenoprofiles_genewise	CDS	1051767	1051832	.	-	.	phase "."; gene_id "TR.23.selenocysteine"; transcript_id "TR.23.selenocysteine"; Reference "TR.23.selenocysteine.gallus_gallus.Gallus_gallus_bGalGal1_mat_broiler_GRCg7b_dna_toplevel";
15	selenoprofiles_genewise	CDS	1051010	1051066	.	-	.	phase "."; gene_id "TR.23.selenocysteine"; transcript_id "TR.23.selenocysteine"; Reference "TR.23.selenocysteine.gallus_gallus.Gallus_gallus_bGalGal1_mat_broiler_GRCg7b_dna_toplevel";
15	selenoprofiles_genewise	CDS	1050589	1050733	.	-	.	phase "."; gene_id "TR.23.selenocysteine"; transcript_id "TR.23.selenocysteine"; Reference "TR.23.selenocysteine.gallus_gallus.Gallus_gallus_bGalGal1_mat_broiler_GRCg7b_dna_toplevel";
15	selenoprofiles_genewise	CDS	1050217	1050291	.	-	.	phase "."; gene_id "TR.23.selenocysteine"; transcript_id "TR.23.selenocysteine"; Reference "TR.23.selenocysteine.gallus_gallus.Gallus_gallus_bGalGal1_mat_broiler_GRCg7b_dna_toplevel";
15	selenoprofiles_genewise	CDS	1049314	1049392	.	-	.	phase "."; gene_id "TR.23.selenocysteine"; transcript_id "TR.23.selenocysteine"; Reference "TR.23.selenocysteine.gallus_gallus.Gallus_gallus_bGalGal1_mat_broiler_GRCg7b_dna_toplevel";
15	selenoprofiles_genewise	CDS	1048539	1048601	.	-	.	phase "."; gene_id "TR.23.selenocysteine"; transcript_id "TR.23.selenocysteine"; Reference "TR.23.selenocysteine.gallus_gallus.Gallus_gallus_bGalGal1_mat_broiler_GRCg7b_dna_toplevel";
15	selenoprofiles_genewise	CDS	1047991	1048061	.	-	.	phase "."; gene_id "TR.23.selenocysteine"; transcript_id "TR.23.selenocysteine"; Reference "TR.23.selenocysteine.gallus_gallus.Gallus_gallus_bGalGal1_mat_broiler_GRCg7b_dna_toplevel";
15	selenoprofiles_genewise	CDS	1044291	1044310	.	-	.	phase "."; gene_id "TR.23.selenocysteine"; transcript_id "TR.23.selenocysteine"; Reference "TR.23.selenocysteine.gallus_gallus.Gallus_gallus_bGalGal1_mat_broiler_GRCg7b_dna_toplevel";
15	selenoprofiles_genewise	CDS	1043842	1043933	.	-	.	phase "."; gene_id "TR.23.selenocysteine"; transcript_id "TR.23.selenocysteine"; Reference "TR.23.selenocysteine.gallus_gallus.Gallus_gallus_bGalGal1_mat_broiler_GRCg7b_dna_toplevel";
15	selenoprofiles_genewise	CDS	1041507	1041681	.	-	.	phase "."; gene_id "TR.23.selenocysteine"; transcript_id "TR.23.selenocysteine"; Reference "TR.23.selenocysteine.gallus_gallus.Gallus_gallus_bGalGal1_mat_broiler_GRCg7b_dna_toplevel";
15	selenoprofiles_genewise	CDS	1032456	1032592	.	-	.	phase "."; gene_id "TR.23.selenocysteine"; transcript_id "TR.23.selenocysteine"; Reference "TR.23.selenocysteine.gallus_gallus.Gallus_gallus_bGalGal1_mat_broiler_GRCg7b_dna_toplevel";
15	selenoprofiles_genewise	CDS	1027498	1027593	.	-	.	phase "."; gene_id "TR.23.selenocysteine"; transcript_id "TR.23.selenocysteine"; Reference "TR.23.selenocysteine.gallus_gallus.Gallus_gallus_bGalGal1_mat_broiler_GRCg7b_dna_toplevel";
15	selenoprofiles_genewise	CDS	1027183	1027275	.	-	.	phase "."; gene_id "TR.23.selenocysteine"; transcript_id "TR.23.selenocysteine"; Reference "TR.23.selenocysteine.gallus_gallus.Gallus_gallus_bGalGal1_mat_broiler_GRCg7b_dna_toplevel";
15	selenoprofiles_genewise	CDS	1025825	1025896	.	-	.	phase "."; gene_id "TR.23.selenocysteine"; transcript_id "TR.23.selenocysteine"; Reference "TR.23.selenocysteine.gallus_gallus.Gallus_gallus_bGalGal1_mat_broiler_GRCg7b_dna_toplevel";
15	selenoprofiles_genewise	CDS	1023884	1023981	.	-	.	phase "."; gene_id "TR.23.selenocysteine"; transcript_id "TR.23.selenocysteine"; Reference "TR.23.selenocysteine.gallus_gallus.Gallus_gallus_bGalGal1_mat_broiler_GRCg7b_dna_toplevel";
15	selenoprofiles_genewise	CDS	1021531	1021660	.	-	.	phase "."; gene_id "TR.23.selenocysteine"; transcript_id "TR.23.selenocysteine"; Reference "TR.23.selenocysteine.gallus_gallus.Gallus_gallus_bGalGal1_mat_broiler_GRCg7b_dna_toplevel";
15	selenoprofiles_secposition	Selenocysteine	1021537	1021539	.	-	.	phase "."; gene_id "Sec1:TR.23.selenocysteine"; transcript_id "Sec1:TR.23.selenocysteine"; Reference "TR.23.selenocysteine.gallus_gallus.Gallus_gallus_bGalGal1_mat_broiler_GRCg7b_dna_toplevel";
9	selenoprofiles_genewise	CDS	23347300	23347448	.	-	.	phase "."; gene_id "SelT.2.selenocysteine"; transcript_id "SelT.2.selenocysteine"; Reference "SelT.2.selenocysteine.gallus_gallus.Gallus_gallus_bGalGal1_mat_broiler_GRCg7b_dna_toplevel";
9	selenoprofiles_genewise	CDS	23346965	23347075	.	-	.	phase "."; gene_id "SelT.2.selenocysteine"; transcript_id "SelT.2.selenocysteine"; Reference "SelT.2.selenocysteine.gallus_gallus.Gallus_gallus_bGalGal1_mat_broiler_GRCg7b_dna_toplevel";
9	selenoprofiles_genewise	CDS	23345858	23345984	.	-	.	phase "."; gene_id "SelT.2.selenocysteine"; transcript_id "SelT.2.selenocysteine"; Reference "SelT.2.selenocysteine.gallus_gallus.Gallus_gallus_bGalGal1_mat_broiler_GRCg7b_dna_toplevel";
9	selenoprofiles_genewise	CDS	23344377	23344464	.	-	.	phase "."; gene_id "SelT.2.selenocysteine"; transcript_id "SelT.2.selenocysteine"; Reference "SelT.2.selenocysteine.gallus_gallus.Gallus_gallus_bGalGal1_mat_broiler_GRCg7b_dna_toplevel";
9	selenoprofiles_genewise	CDS	23343228	23343352	.	-	.	phase "."; gene_id "SelT.2.selenocysteine"; transcript_id "SelT.2.selenocysteine"; Reference "SelT.2.selenocysteine.gallus_gallus.Gallus_gallus_bGalGal1_mat_broiler_GRCg7b_dna_toplevel";
9	selenoprofiles_secposition	Selenocysteine	23347066	23347068	.	-	.	phase "."; gene_id "Sec1:SelT.2.selenocysteine"; transcript_id "Sec1:SelT.2.selenocysteine"; Reference "SelT.2.selenocysteine.gallus_gallus.Gallus_gallus_bGalGal1_mat_broiler_GRCg7b_dna_toplevel";
5	selenoprofiles_genewise	CDS	49490615	49491439	.	+	.	phase "."; gene_id "DI.1.selenocysteine"; transcript_id "DI.1.selenocysteine"; Reference "DI.1.selenocysteine.gallus_gallus_gca000002315v5.Gallus_gallus_gca000002315v5_GRCg6a_dna_toplevel";
5	selenoprofiles_secposition	Selenocysteine	49491026	49491028	.	+	.	phase "."; gene_id "Sec1:DI.1.selenocysteine"; transcript_id "Sec1:DI.1.selenocysteine"; Reference "DI.1.selenocysteine.gallus_gallus_gca000002315v5.Gallus_gallus_gca000002315v5_GRCg6a_dna_toplevel";
5	selenoprofiles_genewise	CDS	40768308	40768529	.	-	.	phase "."; gene_id "DI.3.selenocysteine"; transcript_id "DI.3.selenocysteine"; Reference "DI.3.selenocysteine.gallus_gallus_gca000002315v5.Gallus_gallus_gca000002315v5_GRCg6a_dna_toplevel";
5	selenoprofiles_genewise	CDS	40756924	40757496	.	-	.	phase "."; gene_id "DI.3.selenocysteine"; transcript_id "DI.3.selenocysteine"; Reference "DI.3.selenocysteine.gallus_gallus_gca000002315v5.Gallus_gallus_gca000002315v5_GRCg6a_dna_toplevel";
5	selenoprofiles_secposition	Selenocysteine	40757323	40757325	.	-	.	phase "."; gene_id "Sec1:DI.3.selenocysteine"; transcript_id "Sec1:DI.3.selenocysteine"; Reference "DI.3.selenocysteine.gallus_gallus_gca000002315v5.Gallus_gallus_gca000002315v5_GRCg6a_dna_toplevel";
8	selenoprofiles_genewise	CDS	25457804	25458134	.	+	.	phase "."; gene_id "DI.5.selenocysteine"; transcript_id "DI.5.selenocysteine"; Reference "DI.5.selenocysteine.gallus_gallus_gca000002315v5.Gallus_gallus_gca000002315v5_GRCg6a_dna_toplevel";
8	selenoprofiles_genewise	CDS	25459734	25459877	.	+	.	phase "."; gene_id "DI.5.selenocysteine"; transcript_id "DI.5.selenocysteine"; Reference "DI.5.selenocysteine.gallus_gallus_gca000002315v5.Gallus_gallus_gca000002315v5_GRCg6a_dna_toplevel";
8	selenoprofiles_genewise	CDS	25461283	25461482	.	+	.	phase "."; gene_id "DI.5.selenocysteine"; transcript_id "DI.5.selenocysteine"; Reference "DI.5.selenocysteine.gallus_gallus_gca000002315v5.Gallus_gallus_gca000002315v5_GRCg6a_dna_toplevel";
8	selenoprofiles_genewise	CDS	25461956	25462021	.	+	.	phase "."; gene_id "DI.5.selenocysteine"; transcript_id "DI.5.selenocysteine"; Reference "DI.5.selenocysteine.gallus_gallus_gca000002315v5.Gallus_gallus_gca000002315v5_GRCg6a_dna_toplevel";
8	selenoprofiles_secposition	Selenocysteine	25459772	25459774	.	+	.	phase "."; gene_id "Sec1:DI.5.selenocysteine"; transcript_id "Sec1:DI.5.selenocysteine"; Reference "DI.5.selenocysteine.gallus_gallus_gca000002315v5.Gallus_gallus_gca000002315v5_GRCg6a_dna_toplevel";
5	selenoprofiles_genewise	CDS	571150	571374	.	+	.	phase "."; gene_id "GPx.2.selenocysteine"; transcript_id "GPx.2.selenocysteine"; Reference "GPx.2.selenocysteine.gallus_gallus_gca000002315v5.Gallus_gallus_gca000002315v5_GRCg6a_dna_toplevel";
5	selenoprofiles_genewise	CDS	571446	571796	.	+	.	phase "."; gene_id "GPx.2.selenocysteine"; transcript_id "GPx.2.selenocysteine"; Reference "GPx.2.selenocysteine.gallus_gallus_gca000002315v5.Gallus_gallus_gca000002315v5_GRCg6a_dna_toplevel";
5	selenoprofiles_secposition	Selenocysteine	571270	571272	.	+	.	phase "."; gene_id "Sec1:GPx.2.selenocysteine"; transcript_id "Sec1:GPx.2.selenocysteine"; Reference "GPx.2.selenocysteine.gallus_gallus_gca000002315v5.Gallus_gallus_gca000002315v5_GRCg6a_dna_toplevel";
12	selenoprofiles_genewise	CDS	3242317	3242559	.	-	.	phase "."; gene_id "GPx.4.selenocysteine"; transcript_id "GPx.4.selenocysteine"; Reference "GPx.4.selenocysteine.gallus_gallus_gca000002315v5.Gallus_gallus_gca000002315v5_GRCg6a_dna_toplevel";
12	selenoprofiles_genewise	CDS	3241874	3242239	.	-	.	phase "."; gene_id "GPx.4.selenocysteine"; transcript_id "GPx.4.selenocysteine"; Reference "GPx.4.selenocysteine.gallus_gallus_gca000002315v5.Gallus_gallus_gca000002315v5_GRCg6a_dna_toplevel";
12	selenoprofiles_secposition	Selenocysteine	3242422	3242424	.	-	.	phase "."; gene_id "Sec1:GPx.4.selenocysteine"; transcript_id "Sec1:GPx.4.selenocysteine"; Reference "GPx.4.selenocysteine.gallus_gallus_gca000002315v5.Gallus_gallus_gca000002315v5_GRCg6a_dna_toplevel";
13	selenoprofiles_exonerate	CDS	13763716	13763869	.	-	.	phase "."; gene_id "GPx.7.selenocysteine"; transcript_id "GPx.7.selenocysteine"; Reference "GPx.7.selenocysteine.gallus_gallus_gca000002315v5.Gallus_gallus_gca000002315v5_GRCg6a_dna_toplevel";
13	selenoprofiles_exonerate	CDS	13763503	13763620	.	-	.	phase "."; gene_id "GPx.7.selenocysteine"; transcript_id "GPx.7.selenocysteine"; Reference "GPx.7.selenocysteine.gallus_gallus_gca000002315v5.Gallus_gallus_gca000002315v5_GRCg6a_dna_toplevel";
13	selenoprofiles_exonerate	CDS	13763203	13763302	.	-	.	phase "."; gene_id "GPx.7.selenocysteine"; transcript_id "GPx.7.selenocysteine"; Reference "GPx.7.selenocysteine.gallus_gallus_gca000002315v5.Gallus_gallus_gca000002315v5_GRCg6a_dna_toplevel";
13	selenoprofiles_exonerate	CDS	13762915	13763121	.	-	.	phase "."; gene_id "GPx.7.selenocysteine"; transcript_id "GPx.7.selenocysteine"; Reference "GPx.7.selenocysteine.gallus_gallus_gca000002315v5.Gallus_gallus_gca000002315v5_GRCg6a_dna_toplevel";
13	selenoprofiles_secposition	Selenocysteine	13763738	13763740	.	-	.	phase "."; gene_id "Sec1:GPx.7.selenocysteine"; transcript_id "Sec1:GPx.7.selenocysteine"; Reference "GPx.7.selenocysteine.gallus_gallus_gca000002315v5.Gallus_gallus_gca000002315v5_GRCg6a_dna_toplevel";
28	selenoprofiles_genewise	CDS	3034752	3034907	.	+	.	phase "."; gene_id "GPx.10.selenocysteine"; transcript_id "GPx.10.selenocysteine"; Reference "GPx.10.selenocysteine.gallus_gallus_gca000002315v5.Gallus_gallus_gca000002315v5_GRCg6a_dna_toplevel";
28	selenoprofiles_genewise	CDS	3035015	3035103	.	+	.	phase "."; gene_id "GPx.10.selenocysteine"; transcript_id "GPx.10.selenocysteine"; Reference "GPx.10.selenocysteine.gallus_gallus_gca000002315v5.Gallus_gallus_gca000002315v5_GRCg6a_dna_toplevel";
28	selenoprofiles_genewise	CDS	3035216	3035360	.	+	.	phase "."; gene_id "GPx.10.selenocysteine"; transcript_id "GPx.10.selenocysteine"; Reference "GPx.10.selenocysteine.gallus_gallus_gca000002315v5.Gallus_gallus_gca000002315v5_GRCg6a_dna_toplevel";
28	selenoprofiles_genewise	CDS	3035452	3035603	.	+	.	phase "."; gene_id "GPx.10.selenocysteine"; transcript_id "GPx.10.selenocysteine"; Reference "GPx.10.selenocysteine.gallus_gallus_gca000002315v5.Gallus_gallus_gca000002315v5_GRCg6a_dna_toplevel";
28	selenoprofiles_genewise	CDS	3035700	3035724	.	+	.	phase "."; gene_id "GPx.10.selenocysteine"; transcript_id "GPx.10.selenocysteine"; Reference "GPx.10.selenocysteine.gallus_gallus_gca000002315v5.Gallus_gallus_gca000002315v5_GRCg6a_dna_toplevel";
28	selenoprofiles_genewise	CDS	3035958	3036353	.	+	.	phase "."; gene_id "GPx.10.selenocysteine"; transcript_id "GPx.10.selenocysteine"; Reference "GPx.10.selenocysteine.gallus_gallus_gca000002315v5.Gallus_gallus_gca000002315v5_GRCg6a_dna_toplevel";
28	selenoprofiles_secposition	Selenocysteine	3035253	3035255	.	+	.	phase "."; gene_id "Sec1:GPx.10.selenocysteine"; transcript_id "Sec1:GPx.10.selenocysteine"; Reference "GPx.10.selenocysteine.gallus_gallus_gca000002315v5.Gallus_gallus_gca000002315v5_GRCg6a_dna_toplevel";
8	selenoprofiles_genewise	CDS	16296960	16297028	.	+	.	phase "."; gene_id "Sel15.1.selenocysteine"; transcript_id "Sel15.1.selenocysteine"; Reference "Sel15.1.selenocysteine.gallus_gallus_gca000002315v5.Gallus_gallus_gca000002315v5_GRCg6a_dna_toplevel";
8	selenoprofiles_genewise	CDS	16298579	16298746	.	+	.	phase "."; gene_id "Sel15.1.selenocysteine"; transcript_id "Sel15.1.selenocysteine"; Reference "Sel15.1.selenocysteine.gallus_gallus_gca000002315v5.Gallus_gallus_gca000002315v5_GRCg6a_dna_toplevel";
8	selenoprofiles_genewise	CDS	16305707	16305770	.	+	.	phase "."; gene_id "Sel15.1.selenocysteine"; transcript_id "Sel15.1.selenocysteine"; Reference "Sel15.1.selenocysteine.gallus_gallus_gca000002315v5.Gallus_gallus_gca000002315v5_GRCg6a_dna_toplevel";
8	selenoprofiles_genewise	CDS	16312784	16312833	.	+	.	phase "."; gene_id "Sel15.1.selenocysteine"; transcript_id "Sel15.1.selenocysteine"; Reference "Sel15.1.selenocysteine.gallus_gallus_gca000002315v5.Gallus_gallus_gca000002315v5_GRCg6a_dna_toplevel";
8	selenoprofiles_genewise	CDS	16314871	16315002	.	+	.	phase "."; gene_id "Sel15.1.selenocysteine"; transcript_id "Sel15.1.selenocysteine"; Reference "Sel15.1.selenocysteine.gallus_gallus_gca000002315v5.Gallus_gallus_gca000002315v5_GRCg6a_dna_toplevel";
8	selenoprofiles_secposition	Selenocysteine	16305740	16305742	.	+	.	phase "."; gene_id "Sec1:Sel15.1.selenocysteine"; transcript_id "Sec1:Sel15.1.selenocysteine"; Reference "Sel15.1.selenocysteine.gallus_gallus_gca000002315v5.Gallus_gallus_gca000002315v5_GRCg6a_dna_toplevel";
5	selenoprofiles_genewise	CDS	17227091	17227170	.	-	.	phase "."; gene_id "SelH.1.selenocysteine"; transcript_id "SelH.1.selenocysteine"; Reference "SelH.1.selenocysteine.gallus_gallus_gca000002315v5.Gallus_gallus_gca000002315v5_GRCg6a_dna_toplevel";
5	selenoprofiles_genewise	CDS	17226701	17227025	.	-	.	phase "."; gene_id "SelH.1.selenocysteine"; transcript_id "SelH.1.selenocysteine"; Reference "SelH.1.selenocysteine.gallus_gallus_gca000002315v5.Gallus_gallus_gca000002315v5_GRCg6a_dna_toplevel";
5	selenoprofiles_secposition	Selenocysteine	17227016	17227018	.	-	.	phase "."; gene_id "Sec1:SelH.1.selenocysteine"; transcript_id "Sec1:SelH.1.selenocysteine"; Reference "SelH.1.selenocysteine.gallus_gallus_gca000002315v5.Gallus_gallus_gca000002315v5_GRCg6a_dna_toplevel";
3	selenoprofiles_genewise	CDS	104975857	104975904	.	+	.	phase "."; gene_id "SelI.2.selenocysteine"; transcript_id "SelI.2.selenocysteine"; Reference "SelI.2.selenocysteine.gallus_gallus_gca000002315v5.Gallus_gallus_gca000002315v5_GRCg6a_dna_toplevel";
3	selenoprofiles_genewise	CDS	104986360	104986428	.	+	.	phase "."; gene_id "SelI.2.selenocysteine"; transcript_id "SelI.2.selenocysteine"; Reference "SelI.2.selenocysteine.gallus_gallus_gca000002315v5.Gallus_gallus_gca000002315v5_GRCg6a_dna_toplevel";
3	selenoprofiles_genewise	CDS	104986749	104986857	.	+	.	phase "."; gene_id "SelI.2.selenocysteine"; transcript_id "SelI.2.selenocysteine"; Reference "SelI.2.selenocysteine.gallus_gallus_gca000002315v5.Gallus_gallus_gca000002315v5_GRCg6a_dna_toplevel";
3	selenoprofiles_genewise	CDS	104988201	104988275	.	+	.	phase "."; gene_id "SelI.2.selenocysteine"; transcript_id "SelI.2.selenocysteine"; Reference "SelI.2.selenocysteine.gallus_gallus_gca000002315v5.Gallus_gallus_gca000002315v5_GRCg6a_dna_toplevel";
3	selenoprofiles_genewise	CDS	104988575	104988837	.	+	.	phase "."; gene_id "SelI.2.selenocysteine"; transcript_id "SelI.2.selenocysteine"; Reference "SelI.2.selenocysteine.gallus_gallus_gca000002315v5.Gallus_gallus_gca000002315v5_GRCg6a_dna_toplevel";
3	selenoprofiles_genewise	CDS	104989928	104990036	.	+	.	phase "."; gene_id "SelI.2.selenocysteine"; transcript_id "SelI.2.selenocysteine"; Reference "SelI.2.selenocysteine.gallus_gallus_gca000002315v5.Gallus_gallus_gca000002315v5_GRCg6a_dna_toplevel";
3	selenoprofiles_genewise	CDS	104991051	104991099	.	+	.	phase "."; gene_id "SelI.2.selenocysteine"; transcript_id "SelI.2.selenocysteine"; Reference "SelI.2.selenocysteine.gallus_gallus_gca000002315v5.Gallus_gallus_gca000002315v5_GRCg6a_dna_toplevel";
3	selenoprofiles_genewise	CDS	104991395	104991575	.	+	.	phase "."; gene_id "SelI.2.selenocysteine"; transcript_id "SelI.2.selenocysteine"; Reference "SelI.2.selenocysteine.gallus_gallus_gca000002315v5.Gallus_gallus_gca000002315v5_GRCg6a_dna_toplevel";
3	selenoprofiles_genewise	CDS	104992177	104992359	.	+	.	phase "."; gene_id "SelI.2.selenocysteine"; transcript_id "SelI.2.selenocysteine"; Reference "SelI.2.selenocysteine.gallus_gallus_gca000002315v5.Gallus_gallus_gca000002315v5_GRCg6a_dna_toplevel";
3	selenoprofiles_genewise	CDS	104994162	104994278	.	+	.	phase "."; gene_id "SelI.2.selenocysteine"; transcript_id "SelI.2.selenocysteine"; Reference "SelI.2.selenocysteine.gallus_gallus_gca000002315v5.Gallus_gallus_gca000002315v5_GRCg6a_dna_toplevel";
3	selenoprofiles_secposition	Selenocysteine	104994225	104994227	.	+	.	phase "."; gene_id "Sec1:SelI.2.selenocysteine"; transcript_id "Sec1:SelI.2.selenocysteine"; Reference "SelI.2.selenocysteine.gallus_gallus_gca000002315v5.Gallus_gallus_gca000002315v5_GRCg6a_dna_toplevel";
12	selenoprofiles_genewise	CDS	7645525	7645634	.	-	.	phase "."; gene_id "SelK.2.selenocysteine"; transcript_id "SelK.2.selenocysteine"; Reference "SelK.2.selenocysteine.gallus_gallus_gca000002315v5.Gallus_gallus_gca000002315v5_GRCg6a_dna_toplevel";
12	selenoprofiles_genewise	CDS	7644421	7644501	.	-	.	phase "."; gene_id "SelK.2.selenocysteine"; transcript_id "SelK.2.selenocysteine"; Reference "SelK.2.selenocysteine.gallus_gallus_gca000002315v5.Gallus_gallus_gca000002315v5_GRCg6a_dna_toplevel";
12	selenoprofiles_genewise	CDS	7643738	7643834	.	-	.	phase "."; gene_id "SelK.2.selenocysteine"; transcript_id "SelK.2.selenocysteine"; Reference "SelK.2.selenocysteine.gallus_gallus_gca000002315v5.Gallus_gallus_gca000002315v5_GRCg6a_dna_toplevel";
12	selenoprofiles_secposition	Selenocysteine	7643747	7643749	.	-	.	phase "."; gene_id "Sec2:SelK.2.selenocysteine"; transcript_id "Sec2:SelK.2.selenocysteine"; Reference "SelK.2.selenocysteine.gallus_gallus_gca000002315v5.Gallus_gallus_gca000002315v5_GRCg6a_dna_toplevel";
15	selenoprofiles_exonerate	CDS	10390076	10390103	.	-	.	phase "."; gene_id "SelM.2.selenocysteine"; transcript_id "SelM.2.selenocysteine"; Reference "SelM.2.selenocysteine.gallus_gallus_gca000002315v5.Gallus_gallus_gca000002315v5_GRCg6a_dna_toplevel";
15	selenoprofiles_exonerate	CDS	10344224	10344270	.	-	.	phase "."; gene_id "SelM.2.selenocysteine"; transcript_id "SelM.2.selenocysteine"; Reference "SelM.2.selenocysteine.gallus_gallus_gca000002315v5.Gallus_gallus_gca000002315v5_GRCg6a_dna_toplevel";
15	selenoprofiles_exonerate	CDS	10278420	10278455	.	-	.	phase "."; gene_id "SelM.2.selenocysteine"; transcript_id "SelM.2.selenocysteine"; Reference "SelM.2.selenocysteine.gallus_gallus_gca000002315v5.Gallus_gallus_gca000002315v5_GRCg6a_dna_toplevel";
15	selenoprofiles_exonerate	CDS	10278317	10278351	.	-	.	phase "."; gene_id "SelM.2.selenocysteine"; transcript_id "SelM.2.selenocysteine"; Reference "SelM.2.selenocysteine.gallus_gallus_gca000002315v5.Gallus_gallus_gca000002315v5_GRCg6a_dna_toplevel";
15	selenoprofiles_exonerate	CDS	10277837	10277915	.	-	.	phase "."; gene_id "SelM.2.selenocysteine"; transcript_id "SelM.2.selenocysteine"; Reference "SelM.2.selenocysteine.gallus_gallus_gca000002315v5.Gallus_gallus_gca000002315v5_GRCg6a_dna_toplevel";
15	selenoprofiles_exonerate	CDS	10277542	10277754	.	-	.	phase "."; gene_id "SelM.2.selenocysteine"; transcript_id "SelM.2.selenocysteine"; Reference "SelM.2.selenocysteine.gallus_gallus_gca000002315v5.Gallus_gallus_gca000002315v5_GRCg6a_dna_toplevel";
15	selenoprofiles_secposition	Selenocysteine	10278441	10278443	.	-	.	phase "."; gene_id "Sec1:SelM.2.selenocysteine"; transcript_id "Sec1:SelM.2.selenocysteine"; Reference "SelM.2.selenocysteine.gallus_gallus_gca000002315v5.Gallus_gallus_gca000002315v5_GRCg6a_dna_toplevel";
23	selenoprofiles_genewise	CDS	2446902	2447207	.	-	.	phase "."; gene_id "SelN.8.selenocysteine"; transcript_id "SelN.8.selenocysteine"; Reference "SelN.8.selenocysteine.gallus_gallus_gca000002315v5.Gallus_gallus_gca000002315v5_GRCg6a_dna_toplevel";
23	selenoprofiles_genewise	CDS	2444209	2444326	.	-	.	phase "."; gene_id "SelN.8.selenocysteine"; transcript_id "SelN.8.selenocysteine"; Reference "SelN.8.selenocysteine.gallus_gallus_gca000002315v5.Gallus_gallus_gca000002315v5_GRCg6a_dna_toplevel";
23	selenoprofiles_genewise	CDS	2443290	2443417	.	-	.	phase "."; gene_id "SelN.8.selenocysteine"; transcript_id "SelN.8.selenocysteine"; Reference "SelN.8.selenocysteine.gallus_gallus_gca000002315v5.Gallus_gallus_gca000002315v5_GRCg6a_dna_toplevel";
23	selenoprofiles_genewise	CDS	2442406	2442618	.	-	.	phase "."; gene_id "SelN.8.selenocysteine"; transcript_id "SelN.8.selenocysteine"; Reference "SelN.8.selenocysteine.gallus_gallus_gca000002315v5.Gallus_gallus_gca000002315v5_GRCg6a_dna_toplevel";
23	selenoprofiles_genewise	CDS	2441589	2441713	.	-	.	phase "."; gene_id "SelN.8.selenocysteine"; transcript_id "SelN.8.selenocysteine"; Reference "SelN.8.selenocysteine.gallus_gallus_gca000002315v5.Gallus_gallus_gca000002315v5_GRCg6a_dna_toplevel";
23	selenoprofiles_genewise	CDS	2440686	2440823	.	-	.	phase "."; gene_id "SelN.8.selenocysteine"; transcript_id "SelN.8.selenocysteine"; Reference "SelN.8.selenocysteine.gallus_gallus_gca000002315v5.Gallus_gallus_gca000002315v5_GRCg6a_dna_toplevel";
23	selenoprofiles_genewise	CDS	2438958	2439039	.	-	.	phase "."; gene_id "SelN.8.selenocysteine"; transcript_id "SelN.8.selenocysteine"; Reference "SelN.8.selenocysteine.gallus_gallus_gca000002315v5.Gallus_gallus_gca000002315v5_GRCg6a_dna_toplevel";
23	selenoprofiles_genewise	CDS	2437810	2437998	.	-	.	phase "."; gene_id "SelN.8.selenocysteine"; transcript_id "SelN.8.selenocysteine"; Reference "SelN.8.selenocysteine.gallus_gallus_gca000002315v5.Gallus_gallus_gca000002315v5_GRCg6a_dna_toplevel";
23	selenoprofiles_genewise	CDS	2436742	2436847	.	-	.	phase "."; gene_id "SelN.8.selenocysteine"; transcript_id "SelN.8.selenocysteine"; Reference "SelN.8.selenocysteine.gallus_gallus_gca000002315v5.Gallus_gallus_gca000002315v5_GRCg6a_dna_toplevel";
23	selenoprofiles_genewise	CDS	2435797	2435909	.	-	.	phase "."; gene_id "SelN.8.selenocysteine"; transcript_id "SelN.8.selenocysteine"; Reference "SelN.8.selenocysteine.gallus_gallus_gca000002315v5.Gallus_gallus_gca000002315v5_GRCg6a_dna_toplevel";
23	selenoprofiles_genewise	CDS	2435004	2435105	.	-	.	phase "."; gene_id "SelN.8.selenocysteine"; transcript_id "SelN.8.selenocysteine"; Reference "SelN.8.selenocysteine.gallus_gallus_gca000002315v5.Gallus_gallus_gca000002315v5_GRCg6a_dna_toplevel";
23	selenoprofiles_genewise	CDS	2433721	2433891	.	-	.	phase "."; gene_id "SelN.8.selenocysteine"; transcript_id "SelN.8.selenocysteine"; Reference "SelN.8.selenocysteine.gallus_gallus_gca000002315v5.Gallus_gallus_gca000002315v5_GRCg6a_dna_toplevel";
23	selenoprofiles_secposition	Selenocysteine	2436743	2436745	.	-	.	phase "."; gene_id "Sec1:SelN.8.selenocysteine"; transcript_id "Sec1:SelN.8.selenocysteine"; Reference "SelN.8.selenocysteine.gallus_gallus_gca000002315v5.Gallus_gallus_gca000002315v5_GRCg6a_dna_toplevel";
1	selenoprofiles_genewise	CDS	20448935	20450037	.	+	.	phase "."; gene_id "SelO.2.selenocysteine"; transcript_id "SelO.2.selenocysteine"; Reference "SelO.2.selenocysteine.gallus_gallus_gca000002315v5.Gallus_gallus_gca000002315v5_GRCg6a_dna_toplevel";
1	selenoprofiles_genewise	CDS	20451120	20451323	.	+	.	phase "."; gene_id "SelO.2.selenocysteine"; transcript_id "SelO.2.selenocysteine"; Reference "SelO.2.selenocysteine.gallus_gallus_gca000002315v5.Gallus_gallus_gca000002315v5_GRCg6a_dna_toplevel";
1	selenoprofiles_genewise	CDS	20452105	20452285	.	+	.	phase "."; gene_id "SelO.2.selenocysteine"; transcript_id "SelO.2.selenocysteine"; Reference "SelO.2.selenocysteine.gallus_gallus_gca000002315v5.Gallus_gallus_gca000002315v5_GRCg6a_dna_toplevel";
1	selenoprofiles_genewise	CDS	20456009	20456139	.	+	.	phase "."; gene_id "SelO.2.selenocysteine"; transcript_id "SelO.2.selenocysteine"; Reference "SelO.2.selenocysteine.gallus_gallus_gca000002315v5.Gallus_gallus_gca000002315v5_GRCg6a_dna_toplevel";
1	selenoprofiles_genewise	CDS	20456531	20456811	.	+	.	phase "."; gene_id "SelO.2.selenocysteine"; transcript_id "SelO.2.selenocysteine"; Reference "SelO.2.selenocysteine.gallus_gallus_gca000002315v5.Gallus_gallus_gca000002315v5_GRCg6a_dna_toplevel";
1	selenoprofiles_genewise	CDS	20457125	20457275	.	+	.	phase "."; gene_id "SelO.2.selenocysteine"; transcript_id "SelO.2.selenocysteine"; Reference "SelO.2.selenocysteine.gallus_gallus_gca000002315v5.Gallus_gallus_gca000002315v5_GRCg6a_dna_toplevel";
1	selenoprofiles_genewise	CDS	20457644	20457829	.	+	.	phase "."; gene_id "SelO.2.selenocysteine"; transcript_id "SelO.2.selenocysteine"; Reference "SelO.2.selenocysteine.gallus_gallus_gca000002315v5.Gallus_gallus_gca000002315v5_GRCg6a_dna_toplevel";
1	selenoprofiles_genewise	CDS	20458338	20458494	.	+	.	phase "."; gene_id "SelO.2.selenocysteine"; transcript_id "SelO.2.selenocysteine"; Reference "SelO.2.selenocysteine.gallus_gallus_gca000002315v5.Gallus_gallus_gca000002315v5_GRCg6a_dna_toplevel";
1	selenoprofiles_genewise	CDS	20459143	20459331	.	+	.	phase "."; gene_id "SelO.2.selenocysteine"; transcript_id "SelO.2.selenocysteine"; Reference "SelO.2.selenocysteine.gallus_gallus_gca000002315v5.Gallus_gallus_gca000002315v5_GRCg6a_dna_toplevel";
1	selenoprofiles_secposition	Selenocysteine	20459320	20459322	.	+	.	phase "."; gene_id "Sec1:SelO.2.selenocysteine"; transcript_id "Sec1:SelO.2.selenocysteine"; Reference "SelO.2.selenocysteine.gallus_gallus_gca000002315v5.Gallus_gallus_gca000002315v5_GRCg6a_dna_toplevel";
Z	selenoprofiles_genewise	CDS	13595206	13595396	.	-	.	phase "."; gene_id "SelP.3.selenocysteine"; transcript_id "SelP.3.selenocysteine"; Reference "SelP.3.selenocysteine.gallus_gallus_gca000002315v5.Gallus_gallus_gca000002315v5_GRCg6a_dna_toplevel";
Z	selenoprofiles_genewise	CDS	13593286	13593498	.	-	.	phase "."; gene_id "SelP.3.selenocysteine"; transcript_id "SelP.3.selenocysteine"; Reference "SelP.3.selenocysteine.gallus_gallus_gca000002315v5.Gallus_gallus_gca000002315v5_GRCg6a_dna_toplevel";
Z	selenoprofiles_genewise	CDS	13591372	13591489	.	-	.	phase "."; gene_id "SelP.3.selenocysteine"; transcript_id "SelP.3.selenocysteine"; Reference "SelP.3.selenocysteine.gallus_gallus_gca000002315v5.Gallus_gallus_gca000002315v5_GRCg6a_dna_toplevel";
Z	selenoprofiles_genewise	CDS	13589311	13589688	.	-	.	phase "."; gene_id "SelP.3.selenocysteine"; transcript_id "SelP.3.selenocysteine"; Reference "SelP.3.selenocysteine.gallus_gallus_gca000002315v5.Gallus_gallus_gca000002315v5_GRCg6a_dna_toplevel";
Z	selenoprofiles_secposition	Selenocysteine	13595232	13595234	.	-	.	phase "."; gene_id "Sec1:SelP.3.selenocysteine"; transcript_id "Sec1:SelP.3.selenocysteine"; Reference "SelP.3.selenocysteine.gallus_gallus_gca000002315v5.Gallus_gallus_gca000002315v5_GRCg6a_dna_toplevel";
Z	selenoprofiles_secposition	Selenocysteine	13589350	13589352	.	-	.	phase "."; gene_id "Sec16:SelP.3.selenocysteine"; transcript_id "Sec16:SelP.3.selenocysteine"; Reference "SelP.3.selenocysteine.gallus_gallus_gca000002315v5.Gallus_gallus_gca000002315v5_GRCg6a_dna_toplevel";
14	selenoprofiles_genewise	CDS	6520066	6520120	.	-	.	phase "."; gene_id "SelR.1.selenocysteine"; transcript_id "SelR.1.selenocysteine"; Reference "SelR.1.selenocysteine.gallus_gallus_gca000002315v5.Gallus_gallus_gca000002315v5_GRCg6a_dna_toplevel";
14	selenoprofiles_genewise	CDS	6519708	6519850	.	-	.	phase "."; gene_id "SelR.1.selenocysteine"; transcript_id "SelR.1.selenocysteine"; Reference "SelR.1.selenocysteine.gallus_gallus_gca000002315v5.Gallus_gallus_gca000002315v5_GRCg6a_dna_toplevel";
14	selenoprofiles_genewise	CDS	6519469	6519594	.	-	.	phase "."; gene_id "SelR.1.selenocysteine"; transcript_id "SelR.1.selenocysteine"; Reference "SelR.1.selenocysteine.gallus_gallus_gca000002315v5.Gallus_gallus_gca000002315v5_GRCg6a_dna_toplevel";
14	selenoprofiles_secposition	Selenocysteine	6519514	6519516	.	-	.	phase "."; gene_id "Sec1:SelR.1.selenocysteine"; transcript_id "Sec1:SelR.1.selenocysteine"; Reference "SelR.1.selenocysteine.gallus_gallus_gca000002315v5.Gallus_gallus_gca000002315v5_GRCg6a_dna_toplevel";
10	selenoprofiles_genewise	CDS	18058768	18058855	.	-	.	phase "."; gene_id "SelS.5.selenocysteine"; transcript_id "SelS.5.selenocysteine"; Reference "SelS.5.selenocysteine.gallus_gallus_gca000002315v5.Gallus_gallus_gca000002315v5_GRCg6a_dna_toplevel";
10	selenoprofiles_genewise	CDS	18058369	18058503	.	-	.	phase "."; gene_id "SelS.5.selenocysteine"; transcript_id "SelS.5.selenocysteine"; Reference "SelS.5.selenocysteine.gallus_gallus_gca000002315v5.Gallus_gallus_gca000002315v5_GRCg6a_dna_toplevel";
10	selenoprofiles_genewise	CDS	18056006	18056112	.	-	.	phase "."; gene_id "SelS.5.selenocysteine"; transcript_id "SelS.5.selenocysteine"; Reference "SelS.5.selenocysteine.gallus_gallus_gca000002315v5.Gallus_gallus_gca000002315v5_GRCg6a_dna_toplevel";
10	selenoprofiles_genewise	CDS	18055058	18055147	.	-	.	phase "."; gene_id "SelS.5.selenocysteine"; transcript_id "SelS.5.selenocysteine"; Reference "SelS.5.selenocysteine.gallus_gallus_gca000002315v5.Gallus_gallus_gca000002315v5_GRCg6a_dna_toplevel";
10	selenoprofiles_genewise	CDS	18054882	18054960	.	-	.	phase "."; gene_id "SelS.5.selenocysteine"; transcript_id "SelS.5.selenocysteine"; Reference "SelS.5.selenocysteine.gallus_gallus_gca000002315v5.Gallus_gallus_gca000002315v5_GRCg6a_dna_toplevel";
10	selenoprofiles_genewise	CDS	18052611	18052696	.	-	.	phase "."; gene_id "SelS.5.selenocysteine"; transcript_id "SelS.5.selenocysteine"; Reference "SelS.5.selenocysteine.gallus_gallus_gca000002315v5.Gallus_gallus_gca000002315v5_GRCg6a_dna_toplevel";
10	selenoprofiles_secposition	Selenocysteine	18052617	18052619	.	-	.	phase "."; gene_id "Sec1:SelS.5.selenocysteine"; transcript_id "Sec1:SelS.5.selenocysteine"; Reference "SelS.5.selenocysteine.gallus_gallus_gca000002315v5.Gallus_gallus_gca000002315v5_GRCg6a_dna_toplevel";
12	selenoprofiles_exonerate	CDS	10777721	10777843	.	+	.	phase "."; gene_id "TR.11.selenocysteine"; transcript_id "TR.11.selenocysteine"; Reference "TR.11.selenocysteine.gallus_gallus_gca000002315v5.Gallus_gallus_gca000002315v5_GRCg6a_dna_toplevel";
12	selenoprofiles_exonerate	CDS	10783232	10783292	.	+	.	phase "."; gene_id "TR.11.selenocysteine"; transcript_id "TR.11.selenocysteine"; Reference "TR.11.selenocysteine.gallus_gallus_gca000002315v5.Gallus_gallus_gca000002315v5_GRCg6a_dna_toplevel";
12	selenoprofiles_exonerate	CDS	10784992	10785101	.	+	.	phase "."; gene_id "TR.11.selenocysteine"; transcript_id "TR.11.selenocysteine"; Reference "TR.11.selenocysteine.gallus_gallus_gca000002315v5.Gallus_gallus_gca000002315v5_GRCg6a_dna_toplevel";
12	selenoprofiles_exonerate	CDS	10785633	10785746	.	+	.	phase "."; gene_id "TR.11.selenocysteine"; transcript_id "TR.11.selenocysteine"; Reference "TR.11.selenocysteine.gallus_gallus_gca000002315v5.Gallus_gallus_gca000002315v5_GRCg6a_dna_toplevel";
12	selenoprofiles_exonerate	CDS	10787412	10787484	.	+	.	phase "."; gene_id "TR.11.selenocysteine"; transcript_id "TR.11.selenocysteine"; Reference "TR.11.selenocysteine.gallus_gallus_gca000002315v5.Gallus_gallus_gca000002315v5_GRCg6a_dna_toplevel";
12	selenoprofiles_exonerate	CDS	10788309	10788428	.	+	.	phase "."; gene_id "TR.11.selenocysteine"; transcript_id "TR.11.selenocysteine"; Reference "TR.11.selenocysteine.gallus_gallus_gca000002315v5.Gallus_gallus_gca000002315v5_GRCg6a_dna_toplevel";
12	selenoprofiles_exonerate	CDS	10788843	10788985	.	+	.	phase "."; gene_id "TR.11.selenocysteine"; transcript_id "TR.11.selenocysteine"; Reference "TR.11.selenocysteine.gallus_gallus_gca000002315v5.Gallus_gallus_gca000002315v5_GRCg6a_dna_toplevel";
12	selenoprofiles_exonerate	CDS	10790398	10790513	.	+	.	phase "."; gene_id "TR.11.selenocysteine"; transcript_id "TR.11.selenocysteine"; Reference "TR.11.selenocysteine.gallus_gallus_gca000002315v5.Gallus_gallus_gca000002315v5_GRCg6a_dna_toplevel";
12	selenoprofiles_exonerate	CDS	10790608	10790833	.	+	.	phase "."; gene_id "TR.11.selenocysteine"; transcript_id "TR.11.selenocysteine"; Reference "TR.11.selenocysteine.gallus_gallus_gca000002315v5.Gallus_gallus_gca000002315v5_GRCg6a_dna_toplevel";
12	selenoprofiles_exonerate	CDS	10790950	10791042	.	+	.	phase "."; gene_id "TR.11.selenocysteine"; transcript_id "TR.11.selenocysteine"; Reference "TR.11.selenocysteine.gallus_gallus_gca000002315v5.Gallus_gallus_gca000002315v5_GRCg6a_dna_toplevel";
12	selenoprofiles_exonerate	CDS	10791488	10791564	.	+	.	phase "."; gene_id "TR.11.selenocysteine"; transcript_id "TR.11.selenocysteine"; Reference "TR.11.selenocysteine.gallus_gallus_gca000002315v5.Gallus_gallus_gca000002315v5_GRCg6a_dna_toplevel";
12	selenoprofiles_exonerate	CDS	10792805	10792961	.	+	.	phase "."; gene_id "TR.11.selenocysteine"; transcript_id "TR.11.selenocysteine"; Reference "TR.11.selenocysteine.gallus_gallus_gca000002315v5.Gallus_gallus_gca000002315v5_GRCg6a_dna_toplevel";
12	selenoprofiles_exonerate	CDS	10793143	10793250	.	+	.	phase "."; gene_id "TR.11.selenocysteine"; transcript_id "TR.11.selenocysteine"; Reference "TR.11.selenocysteine.gallus_gallus_gca000002315v5.Gallus_gallus_gca000002315v5_GRCg6a_dna_toplevel";
12	selenoprofiles_exonerate	CDS	10794113	10794208	.	+	.	phase "."; gene_id "TR.11.selenocysteine"; transcript_id "TR.11.selenocysteine"; Reference "TR.11.selenocysteine.gallus_gallus_gca000002315v5.Gallus_gallus_gca000002315v5_GRCg6a_dna_toplevel";
12	selenoprofiles_exonerate	CDS	10795657	10795791	.	+	.	phase "."; gene_id "TR.11.selenocysteine"; transcript_id "TR.11.selenocysteine"; Reference "TR.11.selenocysteine.gallus_gallus_gca000002315v5.Gallus_gallus_gca000002315v5_GRCg6a_dna_toplevel";
12	selenoprofiles_exonerate	CDS	10796080	10796148	.	+	.	phase "."; gene_id "TR.11.selenocysteine"; transcript_id "TR.11.selenocysteine"; Reference "TR.11.selenocysteine.gallus_gallus_gca000002315v5.Gallus_gallus_gca000002315v5_GRCg6a_dna_toplevel";
12	selenoprofiles_secposition	Selenocysteine	10796140	10796142	.	+	.	phase "."; gene_id "Sec1:TR.11.selenocysteine"; transcript_id "Sec1:TR.11.selenocysteine"; Reference "TR.11.selenocysteine.gallus_gallus_gca000002315v5.Gallus_gallus_gca000002315v5_GRCg6a_dna_toplevel";
15	selenoprofiles_genewise	CDS	1327051	1327126	.	-	.	phase "."; gene_id "TR.34.selenocysteine"; transcript_id "TR.34.selenocysteine"; Reference "TR.34.selenocysteine.gallus_gallus_gca000002315v5.Gallus_gallus_gca000002315v5_GRCg6a_dna_toplevel";
15	selenoprofiles_genewise	CDS	1325967	1326032	.	-	.	phase "."; gene_id "TR.34.selenocysteine"; transcript_id "TR.34.selenocysteine"; Reference "TR.34.selenocysteine.gallus_gallus_gca000002315v5.Gallus_gallus_gca000002315v5_GRCg6a_dna_toplevel";
15	selenoprofiles_genewise	CDS	1325210	1325266	.	-	.	phase "."; gene_id "TR.34.selenocysteine"; transcript_id "TR.34.selenocysteine"; Reference "TR.34.selenocysteine.gallus_gallus_gca000002315v5.Gallus_gallus_gca000002315v5_GRCg6a_dna_toplevel";
15	selenoprofiles_genewise	CDS	1324789	1324933	.	-	.	phase "."; gene_id "TR.34.selenocysteine"; transcript_id "TR.34.selenocysteine"; Reference "TR.34.selenocysteine.gallus_gallus_gca000002315v5.Gallus_gallus_gca000002315v5_GRCg6a_dna_toplevel";
15	selenoprofiles_genewise	CDS	1324417	1324491	.	-	.	phase "."; gene_id "TR.34.selenocysteine"; transcript_id "TR.34.selenocysteine"; Reference "TR.34.selenocysteine.gallus_gallus_gca000002315v5.Gallus_gallus_gca000002315v5_GRCg6a_dna_toplevel";
15	selenoprofiles_genewise	CDS	1323514	1323592	.	-	.	phase "."; gene_id "TR.34.selenocysteine"; transcript_id "TR.34.selenocysteine"; Reference "TR.34.selenocysteine.gallus_gallus_gca000002315v5.Gallus_gallus_gca000002315v5_GRCg6a_dna_toplevel";
15	selenoprofiles_genewise	CDS	1322729	1322791	.	-	.	phase "."; gene_id "TR.34.selenocysteine"; transcript_id "TR.34.selenocysteine"; Reference "TR.34.selenocysteine.gallus_gallus_gca000002315v5.Gallus_gallus_gca000002315v5_GRCg6a_dna_toplevel";
15	selenoprofiles_genewise	CDS	1322181	1322251	.	-	.	phase "."; gene_id "TR.34.selenocysteine"; transcript_id "TR.34.selenocysteine"; Reference "TR.34.selenocysteine.gallus_gallus_gca000002315v5.Gallus_gallus_gca000002315v5_GRCg6a_dna_toplevel";
15	selenoprofiles_genewise	CDS	1318481	1318500	.	-	.	phase "."; gene_id "TR.34.selenocysteine"; transcript_id "TR.34.selenocysteine"; Reference "TR.34.selenocysteine.gallus_gallus_gca000002315v5.Gallus_gallus_gca000002315v5_GRCg6a_dna_toplevel";
15	selenoprofiles_genewise	CDS	1318032	1318123	.	-	.	phase "."; gene_id "TR.34.selenocysteine"; transcript_id "TR.34.selenocysteine"; Reference "TR.34.selenocysteine.gallus_gallus_gca000002315v5.Gallus_gallus_gca000002315v5_GRCg6a_dna_toplevel";
15	selenoprofiles_genewise	CDS	1315697	1315871	.	-	.	phase "."; gene_id "TR.34.selenocysteine"; transcript_id "TR.34.selenocysteine"; Reference "TR.34.selenocysteine.gallus_gallus_gca000002315v5.Gallus_gallus_gca000002315v5_GRCg6a_dna_toplevel";
15	selenoprofiles_genewise	CDS	1306642	1306778	.	-	.	phase "."; gene_id "TR.34.selenocysteine"; transcript_id "TR.34.selenocysteine"; Reference "TR.34.selenocysteine.gallus_gallus_gca000002315v5.Gallus_gallus_gca000002315v5_GRCg6a_dna_toplevel";
15	selenoprofiles_genewise	CDS	1301689	1301784	.	-	.	phase "."; gene_id "TR.34.selenocysteine"; transcript_id "TR.34.selenocysteine"; Reference "TR.34.selenocysteine.gallus_gallus_gca000002315v5.Gallus_gallus_gca000002315v5_GRCg6a_dna_toplevel";
15	selenoprofiles_genewise	CDS	1301371	1301463	.	-	.	phase "."; gene_id "TR.34.selenocysteine"; transcript_id "TR.34.selenocysteine"; Reference "TR.34.selenocysteine.gallus_gallus_gca000002315v5.Gallus_gallus_gca000002315v5_GRCg6a_dna_toplevel";
15	selenoprofiles_genewise	CDS	1300013	1300084	.	-	.	phase "."; gene_id "TR.34.selenocysteine"; transcript_id "TR.34.selenocysteine"; Reference "TR.34.selenocysteine.gallus_gallus_gca000002315v5.Gallus_gallus_gca000002315v5_GRCg6a_dna_toplevel";
15	selenoprofiles_genewise	CDS	1298074	1298171	.	-	.	phase "."; gene_id "TR.34.selenocysteine"; transcript_id "TR.34.selenocysteine"; Reference "TR.34.selenocysteine.gallus_gallus_gca000002315v5.Gallus_gallus_gca000002315v5_GRCg6a_dna_toplevel";
15	selenoprofiles_genewise	CDS	1295716	1295845	.	-	.	phase "."; gene_id "TR.34.selenocysteine"; transcript_id "TR.34.selenocysteine"; Reference "TR.34.selenocysteine.gallus_gallus_gca000002315v5.Gallus_gallus_gca000002315v5_GRCg6a_dna_toplevel";
15	selenoprofiles_secposition	Selenocysteine	1295722	1295724	.	-	.	phase "."; gene_id "Sec1:TR.34.selenocysteine"; transcript_id "Sec1:TR.34.selenocysteine"; Reference "TR.34.selenocysteine.gallus_gallus_gca000002315v5.Gallus_gallus_gca000002315v5_GRCg6a_dna_toplevel";
9	selenoprofiles_genewise	CDS	23790848	23790996	.	-	.	phase "."; gene_id "SelT.2.selenocysteine"; transcript_id "SelT.2.selenocysteine"; Reference "SelT.2.selenocysteine.gallus_gallus_gca000002315v5.Gallus_gallus_gca000002315v5_GRCg6a_dna_toplevel";
9	selenoprofiles_genewise	CDS	23790513	23790623	.	-	.	phase "."; gene_id "SelT.2.selenocysteine"; transcript_id "SelT.2.selenocysteine"; Reference "SelT.2.selenocysteine.gallus_gallus_gca000002315v5.Gallus_gallus_gca000002315v5_GRCg6a_dna_toplevel";
9	selenoprofiles_genewise	CDS	23789408	23789534	.	-	.	phase "."; gene_id "SelT.2.selenocysteine"; transcript_id "SelT.2.selenocysteine"; Reference "SelT.2.selenocysteine.gallus_gallus_gca000002315v5.Gallus_gallus_gca000002315v5_GRCg6a_dna_toplevel";
9	selenoprofiles_genewise	CDS	23787927	23788014	.	-	.	phase "."; gene_id "SelT.2.selenocysteine"; transcript_id "SelT.2.selenocysteine"; Reference "SelT.2.selenocysteine.gallus_gallus_gca000002315v5.Gallus_gallus_gca000002315v5_GRCg6a_dna_toplevel";
9	selenoprofiles_genewise	CDS	23786778	23786902	.	-	.	phase "."; gene_id "SelT.2.selenocysteine"; transcript_id "SelT.2.selenocysteine"; Reference "SelT.2.selenocysteine.gallus_gallus_gca000002315v5.Gallus_gallus_gca000002315v5_GRCg6a_dna_toplevel";
9	selenoprofiles_secposition	Selenocysteine	23790614	23790616	.	-	.	phase "."; gene_id "Sec1:SelT.2.selenocysteine"; transcript_id "Sec1:SelT.2.selenocysteine"; Reference "SelT.2.selenocysteine.gallus_gallus_gca000002315v5.Gallus_gallus_gca000002315v5_GRCg6a_dna_toplevel";
5	selenoprofiles_genewise	CDS	48781242	48782066	.	+	.	phase "."; gene_id "DI.1.selenocysteine"; transcript_id "DI.1.selenocysteine"; Reference "DI.1.selenocysteine.gallus_gallus_gca016700215v2.Gallus_gallus_gca016700215v2_bGalGal1_pat_whiteleghornlayer_GRCg7w_dna_toplevel";
5	selenoprofiles_secposition	Selenocysteine	48781653	48781655	.	+	.	phase "."; gene_id "Sec1:DI.1.selenocysteine"; transcript_id "Sec1:DI.1.selenocysteine"; Reference "DI.1.selenocysteine.gallus_gallus_gca016700215v2.Gallus_gallus_gca016700215v2_bGalGal1_pat_whiteleghornlayer_GRCg7w_dna_toplevel";
5	selenoprofiles_genewise	CDS	40041601	40041822	.	-	.	phase "."; gene_id "DI.3.selenocysteine"; transcript_id "DI.3.selenocysteine"; Reference "DI.3.selenocysteine.gallus_gallus_gca016700215v2.Gallus_gallus_gca016700215v2_bGalGal1_pat_whiteleghornlayer_GRCg7w_dna_toplevel";
5	selenoprofiles_genewise	CDS	40030233	40030805	.	-	.	phase "."; gene_id "DI.3.selenocysteine"; transcript_id "DI.3.selenocysteine"; Reference "DI.3.selenocysteine.gallus_gallus_gca016700215v2.Gallus_gallus_gca016700215v2_bGalGal1_pat_whiteleghornlayer_GRCg7w_dna_toplevel";
5	selenoprofiles_secposition	Selenocysteine	40030632	40030634	.	-	.	phase "."; gene_id "Sec1:DI.3.selenocysteine"; transcript_id "Sec1:DI.3.selenocysteine"; Reference "DI.3.selenocysteine.gallus_gallus_gca016700215v2.Gallus_gallus_gca016700215v2_bGalGal1_pat_whiteleghornlayer_GRCg7w_dna_toplevel";
8	selenoprofiles_genewise	CDS	24805503	24805833	.	+	.	phase "."; gene_id "DI.5.selenocysteine"; transcript_id "DI.5.selenocysteine"; Reference "DI.5.selenocysteine.gallus_gallus_gca016700215v2.Gallus_gallus_gca016700215v2_bGalGal1_pat_whiteleghornlayer_GRCg7w_dna_toplevel";
8	selenoprofiles_genewise	CDS	24807433	24807576	.	+	.	phase "."; gene_id "DI.5.selenocysteine"; transcript_id "DI.5.selenocysteine"; Reference "DI.5.selenocysteine.gallus_gallus_gca016700215v2.Gallus_gallus_gca016700215v2_bGalGal1_pat_whiteleghornlayer_GRCg7w_dna_toplevel";
8	selenoprofiles_genewise	CDS	24808982	24809181	.	+	.	phase "."; gene_id "DI.5.selenocysteine"; transcript_id "DI.5.selenocysteine"; Reference "DI.5.selenocysteine.gallus_gallus_gca016700215v2.Gallus_gallus_gca016700215v2_bGalGal1_pat_whiteleghornlayer_GRCg7w_dna_toplevel";
8	selenoprofiles_genewise	CDS	24809658	24809723	.	+	.	phase "."; gene_id "DI.5.selenocysteine"; transcript_id "DI.5.selenocysteine"; Reference "DI.5.selenocysteine.gallus_gallus_gca016700215v2.Gallus_gallus_gca016700215v2_bGalGal1_pat_whiteleghornlayer_GRCg7w_dna_toplevel";
8	selenoprofiles_secposition	Selenocysteine	24807471	24807473	.	+	.	phase "."; gene_id "Sec1:DI.5.selenocysteine"; transcript_id "Sec1:DI.5.selenocysteine"; Reference "DI.5.selenocysteine.gallus_gallus_gca016700215v2.Gallus_gallus_gca016700215v2_bGalGal1_pat_whiteleghornlayer_GRCg7w_dna_toplevel";
5	selenoprofiles_genewise	CDS	524449	524673	.	+	.	phase "."; gene_id "GPx.2.selenocysteine"; transcript_id "GPx.2.selenocysteine"; Reference "GPx.2.selenocysteine.gallus_gallus_gca016700215v2.Gallus_gallus_gca016700215v2_bGalGal1_pat_whiteleghornlayer_GRCg7w_dna_toplevel";
5	selenoprofiles_genewise	CDS	524745	525095	.	+	.	phase "."; gene_id "GPx.2.selenocysteine"; transcript_id "GPx.2.selenocysteine"; Reference "GPx.2.selenocysteine.gallus_gallus_gca016700215v2.Gallus_gallus_gca016700215v2_bGalGal1_pat_whiteleghornlayer_GRCg7w_dna_toplevel";
5	selenoprofiles_secposition	Selenocysteine	524569	524571	.	+	.	phase "."; gene_id "Sec1:GPx.2.selenocysteine"; transcript_id "Sec1:GPx.2.selenocysteine"; Reference "GPx.2.selenocysteine.gallus_gallus_gca016700215v2.Gallus_gallus_gca016700215v2_bGalGal1_pat_whiteleghornlayer_GRCg7w_dna_toplevel";
12	selenoprofiles_genewise	CDS	3069322	3069564	.	-	.	phase "."; gene_id "GPx.4.selenocysteine"; transcript_id "GPx.4.selenocysteine"; Reference "GPx.4.selenocysteine.gallus_gallus_gca016700215v2.Gallus_gallus_gca016700215v2_bGalGal1_pat_whiteleghornlayer_GRCg7w_dna_toplevel";
12	selenoprofiles_genewise	CDS	3068879	3069244	.	-	.	phase "."; gene_id "GPx.4.selenocysteine"; transcript_id "GPx.4.selenocysteine"; Reference "GPx.4.selenocysteine.gallus_gallus_gca016700215v2.Gallus_gallus_gca016700215v2_bGalGal1_pat_whiteleghornlayer_GRCg7w_dna_toplevel";
12	selenoprofiles_secposition	Selenocysteine	3069427	3069429	.	-	.	phase "."; gene_id "Sec1:GPx.4.selenocysteine"; transcript_id "Sec1:GPx.4.selenocysteine"; Reference "GPx.4.selenocysteine.gallus_gallus_gca016700215v2.Gallus_gallus_gca016700215v2_bGalGal1_pat_whiteleghornlayer_GRCg7w_dna_toplevel";
28	selenoprofiles_exonerate	CDS	2940677	2940832	.	+	.	phase "."; gene_id "GPx.5.selenocysteine"; transcript_id "GPx.5.selenocysteine"; Reference "GPx.5.selenocysteine.gallus_gallus_gca016700215v2.Gallus_gallus_gca016700215v2_bGalGal1_pat_whiteleghornlayer_GRCg7w_dna_toplevel";
28	selenoprofiles_exonerate	CDS	2940941	2941029	.	+	.	phase "."; gene_id "GPx.5.selenocysteine"; transcript_id "GPx.5.selenocysteine"; Reference "GPx.5.selenocysteine.gallus_gallus_gca016700215v2.Gallus_gallus_gca016700215v2_bGalGal1_pat_whiteleghornlayer_GRCg7w_dna_toplevel";
28	selenoprofiles_exonerate	CDS	2941150	2941294	.	+	.	phase "."; gene_id "GPx.5.selenocysteine"; transcript_id "GPx.5.selenocysteine"; Reference "GPx.5.selenocysteine.gallus_gallus_gca016700215v2.Gallus_gallus_gca016700215v2_bGalGal1_pat_whiteleghornlayer_GRCg7w_dna_toplevel";
28	selenoprofiles_exonerate	CDS	2941367	2941518	.	+	.	phase "."; gene_id "GPx.5.selenocysteine"; transcript_id "GPx.5.selenocysteine"; Reference "GPx.5.selenocysteine.gallus_gallus_gca016700215v2.Gallus_gallus_gca016700215v2_bGalGal1_pat_whiteleghornlayer_GRCg7w_dna_toplevel";
28	selenoprofiles_exonerate	CDS	2941617	2941641	.	+	.	phase "."; gene_id "GPx.5.selenocysteine"; transcript_id "GPx.5.selenocysteine"; Reference "GPx.5.selenocysteine.gallus_gallus_gca016700215v2.Gallus_gallus_gca016700215v2_bGalGal1_pat_whiteleghornlayer_GRCg7w_dna_toplevel";
28	selenoprofiles_exonerate	CDS	2941875	2941934	.	+	.	phase "."; gene_id "GPx.5.selenocysteine"; transcript_id "GPx.5.selenocysteine"; Reference "GPx.5.selenocysteine.gallus_gallus_gca016700215v2.Gallus_gallus_gca016700215v2_bGalGal1_pat_whiteleghornlayer_GRCg7w_dna_toplevel";
28	selenoprofiles_exonerate	CDS	2942044	2942076	.	+	.	phase "."; gene_id "GPx.5.selenocysteine"; transcript_id "GPx.5.selenocysteine"; Reference "GPx.5.selenocysteine.gallus_gallus_gca016700215v2.Gallus_gallus_gca016700215v2_bGalGal1_pat_whiteleghornlayer_GRCg7w_dna_toplevel";
28	selenoprofiles_secposition	Selenocysteine	2941187	2941189	.	+	.	phase "."; gene_id "Sec1:GPx.5.selenocysteine"; transcript_id "Sec1:GPx.5.selenocysteine"; Reference "GPx.5.selenocysteine.gallus_gallus_gca016700215v2.Gallus_gallus_gca016700215v2_bGalGal1_pat_whiteleghornlayer_GRCg7w_dna_toplevel";
13	selenoprofiles_exonerate	CDS	12676328	12676481	.	-	.	phase "."; gene_id "GPx.8.selenocysteine"; transcript_id "GPx.8.selenocysteine"; Reference "GPx.8.selenocysteine.gallus_gallus_gca016700215v2.Gallus_gallus_gca016700215v2_bGalGal1_pat_whiteleghornlayer_GRCg7w_dna_toplevel";
13	selenoprofiles_exonerate	CDS	12676115	12676232	.	-	.	phase "."; gene_id "GPx.8.selenocysteine"; transcript_id "GPx.8.selenocysteine"; Reference "GPx.8.selenocysteine.gallus_gallus_gca016700215v2.Gallus_gallus_gca016700215v2_bGalGal1_pat_whiteleghornlayer_GRCg7w_dna_toplevel";
13	selenoprofiles_exonerate	CDS	12675815	12675914	.	-	.	phase "."; gene_id "GPx.8.selenocysteine"; transcript_id "GPx.8.selenocysteine"; Reference "GPx.8.selenocysteine.gallus_gallus_gca016700215v2.Gallus_gallus_gca016700215v2_bGalGal1_pat_whiteleghornlayer_GRCg7w_dna_toplevel";
13	selenoprofiles_exonerate	CDS	12675527	12675733	.	-	.	phase "."; gene_id "GPx.8.selenocysteine"; transcript_id "GPx.8.selenocysteine"; Reference "GPx.8.selenocysteine.gallus_gallus_gca016700215v2.Gallus_gallus_gca016700215v2_bGalGal1_pat_whiteleghornlayer_GRCg7w_dna_toplevel";
13	selenoprofiles_secposition	Selenocysteine	12676350	12676352	.	-	.	phase "."; gene_id "Sec1:GPx.8.selenocysteine"; transcript_id "Sec1:GPx.8.selenocysteine"; Reference "GPx.8.selenocysteine.gallus_gallus_gca016700215v2.Gallus_gallus_gca016700215v2_bGalGal1_pat_whiteleghornlayer_GRCg7w_dna_toplevel";
8	selenoprofiles_genewise	CDS	15640603	15640671	.	+	.	phase "."; gene_id "Sel15.1.selenocysteine"; transcript_id "Sel15.1.selenocysteine"; Reference "Sel15.1.selenocysteine.gallus_gallus_gca016700215v2.Gallus_gallus_gca016700215v2_bGalGal1_pat_whiteleghornlayer_GRCg7w_dna_toplevel";
8	selenoprofiles_genewise	CDS	15642222	15642389	.	+	.	phase "."; gene_id "Sel15.1.selenocysteine"; transcript_id "Sel15.1.selenocysteine"; Reference "Sel15.1.selenocysteine.gallus_gallus_gca016700215v2.Gallus_gallus_gca016700215v2_bGalGal1_pat_whiteleghornlayer_GRCg7w_dna_toplevel";
8	selenoprofiles_genewise	CDS	15649349	15649412	.	+	.	phase "."; gene_id "Sel15.1.selenocysteine"; transcript_id "Sel15.1.selenocysteine"; Reference "Sel15.1.selenocysteine.gallus_gallus_gca016700215v2.Gallus_gallus_gca016700215v2_bGalGal1_pat_whiteleghornlayer_GRCg7w_dna_toplevel";
8	selenoprofiles_genewise	CDS	15656443	15656492	.	+	.	phase "."; gene_id "Sel15.1.selenocysteine"; transcript_id "Sel15.1.selenocysteine"; Reference "Sel15.1.selenocysteine.gallus_gallus_gca016700215v2.Gallus_gallus_gca016700215v2_bGalGal1_pat_whiteleghornlayer_GRCg7w_dna_toplevel";
8	selenoprofiles_genewise	CDS	15658530	15658661	.	+	.	phase "."; gene_id "Sel15.1.selenocysteine"; transcript_id "Sel15.1.selenocysteine"; Reference "Sel15.1.selenocysteine.gallus_gallus_gca016700215v2.Gallus_gallus_gca016700215v2_bGalGal1_pat_whiteleghornlayer_GRCg7w_dna_toplevel";
8	selenoprofiles_secposition	Selenocysteine	15649382	15649384	.	+	.	phase "."; gene_id "Sec1:Sel15.1.selenocysteine"; transcript_id "Sec1:Sel15.1.selenocysteine"; Reference "Sel15.1.selenocysteine.gallus_gallus_gca016700215v2.Gallus_gallus_gca016700215v2_bGalGal1_pat_whiteleghornlayer_GRCg7w_dna_toplevel";
5	selenoprofiles_genewise	CDS	16491172	16491350	.	-	.	phase "."; gene_id "SelH.1.selenocysteine"; transcript_id "SelH.1.selenocysteine"; Reference "SelH.1.selenocysteine.gallus_gallus_gca016700215v2.Gallus_gallus_gca016700215v2_bGalGal1_pat_whiteleghornlayer_GRCg7w_dna_toplevel";
5	selenoprofiles_genewise	CDS	16490782	16491106	.	-	.	phase "."; gene_id "SelH.1.selenocysteine"; transcript_id "SelH.1.selenocysteine"; Reference "SelH.1.selenocysteine.gallus_gallus_gca016700215v2.Gallus_gallus_gca016700215v2_bGalGal1_pat_whiteleghornlayer_GRCg7w_dna_toplevel";
5	selenoprofiles_secposition	Selenocysteine	16491097	16491099	.	-	.	phase "."; gene_id "Sec1:SelH.1.selenocysteine"; transcript_id "Sec1:SelH.1.selenocysteine"; Reference "SelH.1.selenocysteine.gallus_gallus_gca016700215v2.Gallus_gallus_gca016700215v2_bGalGal1_pat_whiteleghornlayer_GRCg7w_dna_toplevel";
3	selenoprofiles_genewise	CDS	104579172	104579219	.	+	.	phase "."; gene_id "SelI.1.selenocysteine"; transcript_id "SelI.1.selenocysteine"; Reference "SelI.1.selenocysteine.gallus_gallus_gca016700215v2.Gallus_gallus_gca016700215v2_bGalGal1_pat_whiteleghornlayer_GRCg7w_dna_toplevel";
3	selenoprofiles_genewise	CDS	104589612	104589680	.	+	.	phase "."; gene_id "SelI.1.selenocysteine"; transcript_id "SelI.1.selenocysteine"; Reference "SelI.1.selenocysteine.gallus_gallus_gca016700215v2.Gallus_gallus_gca016700215v2_bGalGal1_pat_whiteleghornlayer_GRCg7w_dna_toplevel";
3	selenoprofiles_genewise	CDS	104590001	104590109	.	+	.	phase "."; gene_id "SelI.1.selenocysteine"; transcript_id "SelI.1.selenocysteine"; Reference "SelI.1.selenocysteine.gallus_gallus_gca016700215v2.Gallus_gallus_gca016700215v2_bGalGal1_pat_whiteleghornlayer_GRCg7w_dna_toplevel";
3	selenoprofiles_genewise	CDS	104591449	104591523	.	+	.	phase "."; gene_id "SelI.1.selenocysteine"; transcript_id "SelI.1.selenocysteine"; Reference "SelI.1.selenocysteine.gallus_gallus_gca016700215v2.Gallus_gallus_gca016700215v2_bGalGal1_pat_whiteleghornlayer_GRCg7w_dna_toplevel";
3	selenoprofiles_genewise	CDS	104591823	104592085	.	+	.	phase "."; gene_id "SelI.1.selenocysteine"; transcript_id "SelI.1.selenocysteine"; Reference "SelI.1.selenocysteine.gallus_gallus_gca016700215v2.Gallus_gallus_gca016700215v2_bGalGal1_pat_whiteleghornlayer_GRCg7w_dna_toplevel";
3	selenoprofiles_genewise	CDS	104593165	104593273	.	+	.	phase "."; gene_id "SelI.1.selenocysteine"; transcript_id "SelI.1.selenocysteine"; Reference "SelI.1.selenocysteine.gallus_gallus_gca016700215v2.Gallus_gallus_gca016700215v2_bGalGal1_pat_whiteleghornlayer_GRCg7w_dna_toplevel";
3	selenoprofiles_genewise	CDS	104594289	104594337	.	+	.	phase "."; gene_id "SelI.1.selenocysteine"; transcript_id "SelI.1.selenocysteine"; Reference "SelI.1.selenocysteine.gallus_gallus_gca016700215v2.Gallus_gallus_gca016700215v2_bGalGal1_pat_whiteleghornlayer_GRCg7w_dna_toplevel";
3	selenoprofiles_genewise	CDS	104594633	104594813	.	+	.	phase "."; gene_id "SelI.1.selenocysteine"; transcript_id "SelI.1.selenocysteine"; Reference "SelI.1.selenocysteine.gallus_gallus_gca016700215v2.Gallus_gallus_gca016700215v2_bGalGal1_pat_whiteleghornlayer_GRCg7w_dna_toplevel";
3	selenoprofiles_genewise	CDS	104595415	104595597	.	+	.	phase "."; gene_id "SelI.1.selenocysteine"; transcript_id "SelI.1.selenocysteine"; Reference "SelI.1.selenocysteine.gallus_gallus_gca016700215v2.Gallus_gallus_gca016700215v2_bGalGal1_pat_whiteleghornlayer_GRCg7w_dna_toplevel";
3	selenoprofiles_genewise	CDS	104597400	104597516	.	+	.	phase "."; gene_id "SelI.1.selenocysteine"; transcript_id "SelI.1.selenocysteine"; Reference "SelI.1.selenocysteine.gallus_gallus_gca016700215v2.Gallus_gallus_gca016700215v2_bGalGal1_pat_whiteleghornlayer_GRCg7w_dna_toplevel";
3	selenoprofiles_secposition	Selenocysteine	104597463	104597465	.	+	.	phase "."; gene_id "Sec1:SelI.1.selenocysteine"; transcript_id "Sec1:SelI.1.selenocysteine"; Reference "SelI.1.selenocysteine.gallus_gallus_gca016700215v2.Gallus_gallus_gca016700215v2_bGalGal1_pat_whiteleghornlayer_GRCg7w_dna_toplevel";
12	selenoprofiles_genewise	CDS	7453503	7453612	.	-	.	phase "."; gene_id "SelK.2.selenocysteine"; transcript_id "SelK.2.selenocysteine"; Reference "SelK.2.selenocysteine.gallus_gallus_gca016700215v2.Gallus_gallus_gca016700215v2_bGalGal1_pat_whiteleghornlayer_GRCg7w_dna_toplevel";
12	selenoprofiles_genewise	CDS	7452398	7452478	.	-	.	phase "."; gene_id "SelK.2.selenocysteine"; transcript_id "SelK.2.selenocysteine"; Reference "SelK.2.selenocysteine.gallus_gallus_gca016700215v2.Gallus_gallus_gca016700215v2_bGalGal1_pat_whiteleghornlayer_GRCg7w_dna_toplevel";
12	selenoprofiles_genewise	CDS	7451720	7451816	.	-	.	phase "."; gene_id "SelK.2.selenocysteine"; transcript_id "SelK.2.selenocysteine"; Reference "SelK.2.selenocysteine.gallus_gallus_gca016700215v2.Gallus_gallus_gca016700215v2_bGalGal1_pat_whiteleghornlayer_GRCg7w_dna_toplevel";
12	selenoprofiles_secposition	Selenocysteine	7451729	7451731	.	-	.	phase "."; gene_id "Sec2:SelK.2.selenocysteine"; transcript_id "Sec2:SelK.2.selenocysteine"; Reference "SelK.2.selenocysteine.gallus_gallus_gca016700215v2.Gallus_gallus_gca016700215v2_bGalGal1_pat_whiteleghornlayer_GRCg7w_dna_toplevel";
15	selenoprofiles_exonerate	CDS	10109024	10109051	.	-	.	phase "."; gene_id "SelM.2.selenocysteine"; transcript_id "SelM.2.selenocysteine"; Reference "SelM.2.selenocysteine.gallus_gallus_gca016700215v2.Gallus_gallus_gca016700215v2_bGalGal1_pat_whiteleghornlayer_GRCg7w_dna_toplevel";
15	selenoprofiles_exonerate	CDS	10063346	10063392	.	-	.	phase "."; gene_id "SelM.2.selenocysteine"; transcript_id "SelM.2.selenocysteine"; Reference "SelM.2.selenocysteine.gallus_gallus_gca016700215v2.Gallus_gallus_gca016700215v2_bGalGal1_pat_whiteleghornlayer_GRCg7w_dna_toplevel";
15	selenoprofiles_exonerate	CDS	9997461	9997496	.	-	.	phase "."; gene_id "SelM.2.selenocysteine"; transcript_id "SelM.2.selenocysteine"; Reference "SelM.2.selenocysteine.gallus_gallus_gca016700215v2.Gallus_gallus_gca016700215v2_bGalGal1_pat_whiteleghornlayer_GRCg7w_dna_toplevel";
15	selenoprofiles_exonerate	CDS	9997358	9997392	.	-	.	phase "."; gene_id "SelM.2.selenocysteine"; transcript_id "SelM.2.selenocysteine"; Reference "SelM.2.selenocysteine.gallus_gallus_gca016700215v2.Gallus_gallus_gca016700215v2_bGalGal1_pat_whiteleghornlayer_GRCg7w_dna_toplevel";
15	selenoprofiles_exonerate	CDS	9996858	9996936	.	-	.	phase "."; gene_id "SelM.2.selenocysteine"; transcript_id "SelM.2.selenocysteine"; Reference "SelM.2.selenocysteine.gallus_gallus_gca016700215v2.Gallus_gallus_gca016700215v2_bGalGal1_pat_whiteleghornlayer_GRCg7w_dna_toplevel";
15	selenoprofiles_exonerate	CDS	9996563	9996775	.	-	.	phase "."; gene_id "SelM.2.selenocysteine"; transcript_id "SelM.2.selenocysteine"; Reference "SelM.2.selenocysteine.gallus_gallus_gca016700215v2.Gallus_gallus_gca016700215v2_bGalGal1_pat_whiteleghornlayer_GRCg7w_dna_toplevel";
15	selenoprofiles_secposition	Selenocysteine	9997482	9997484	.	-	.	phase "."; gene_id "Sec1:SelM.2.selenocysteine"; transcript_id "Sec1:SelM.2.selenocysteine"; Reference "SelM.2.selenocysteine.gallus_gallus_gca016700215v2.Gallus_gallus_gca016700215v2_bGalGal1_pat_whiteleghornlayer_GRCg7w_dna_toplevel";
23	selenoprofiles_genewise	CDS	2426100	2426405	.	-	.	phase "."; gene_id "SelN.8.selenocysteine"; transcript_id "SelN.8.selenocysteine"; Reference "SelN.8.selenocysteine.gallus_gallus_gca016700215v2.Gallus_gallus_gca016700215v2_bGalGal1_pat_whiteleghornlayer_GRCg7w_dna_toplevel";
23	selenoprofiles_genewise	CDS	2423408	2423525	.	-	.	phase "."; gene_id "SelN.8.selenocysteine"; transcript_id "SelN.8.selenocysteine"; Reference "SelN.8.selenocysteine.gallus_gallus_gca016700215v2.Gallus_gallus_gca016700215v2_bGalGal1_pat_whiteleghornlayer_GRCg7w_dna_toplevel";
23	selenoprofiles_genewise	CDS	2422489	2422616	.	-	.	phase "."; gene_id "SelN.8.selenocysteine"; transcript_id "SelN.8.selenocysteine"; Reference "SelN.8.selenocysteine.gallus_gallus_gca016700215v2.Gallus_gallus_gca016700215v2_bGalGal1_pat_whiteleghornlayer_GRCg7w_dna_toplevel";
23	selenoprofiles_genewise	CDS	2421605	2421817	.	-	.	phase "."; gene_id "SelN.8.selenocysteine"; transcript_id "SelN.8.selenocysteine"; Reference "SelN.8.selenocysteine.gallus_gallus_gca016700215v2.Gallus_gallus_gca016700215v2_bGalGal1_pat_whiteleghornlayer_GRCg7w_dna_toplevel";
23	selenoprofiles_genewise	CDS	2420788	2420912	.	-	.	phase "."; gene_id "SelN.8.selenocysteine"; transcript_id "SelN.8.selenocysteine"; Reference "SelN.8.selenocysteine.gallus_gallus_gca016700215v2.Gallus_gallus_gca016700215v2_bGalGal1_pat_whiteleghornlayer_GRCg7w_dna_toplevel";
23	selenoprofiles_genewise	CDS	2419885	2420022	.	-	.	phase "."; gene_id "SelN.8.selenocysteine"; transcript_id "SelN.8.selenocysteine"; Reference "SelN.8.selenocysteine.gallus_gallus_gca016700215v2.Gallus_gallus_gca016700215v2_bGalGal1_pat_whiteleghornlayer_GRCg7w_dna_toplevel";
23	selenoprofiles_genewise	CDS	2418155	2418236	.	-	.	phase "."; gene_id "SelN.8.selenocysteine"; transcript_id "SelN.8.selenocysteine"; Reference "SelN.8.selenocysteine.gallus_gallus_gca016700215v2.Gallus_gallus_gca016700215v2_bGalGal1_pat_whiteleghornlayer_GRCg7w_dna_toplevel";
23	selenoprofiles_genewise	CDS	2417007	2417195	.	-	.	phase "."; gene_id "SelN.8.selenocysteine"; transcript_id "SelN.8.selenocysteine"; Reference "SelN.8.selenocysteine.gallus_gallus_gca016700215v2.Gallus_gallus_gca016700215v2_bGalGal1_pat_whiteleghornlayer_GRCg7w_dna_toplevel";
23	selenoprofiles_genewise	CDS	2415939	2416044	.	-	.	phase "."; gene_id "SelN.8.selenocysteine"; transcript_id "SelN.8.selenocysteine"; Reference "SelN.8.selenocysteine.gallus_gallus_gca016700215v2.Gallus_gallus_gca016700215v2_bGalGal1_pat_whiteleghornlayer_GRCg7w_dna_toplevel";
23	selenoprofiles_genewise	CDS	2414979	2415091	.	-	.	phase "."; gene_id "SelN.8.selenocysteine"; transcript_id "SelN.8.selenocysteine"; Reference "SelN.8.selenocysteine.gallus_gallus_gca016700215v2.Gallus_gallus_gca016700215v2_bGalGal1_pat_whiteleghornlayer_GRCg7w_dna_toplevel";
23	selenoprofiles_genewise	CDS	2414187	2414288	.	-	.	phase "."; gene_id "SelN.8.selenocysteine"; transcript_id "SelN.8.selenocysteine"; Reference "SelN.8.selenocysteine.gallus_gallus_gca016700215v2.Gallus_gallus_gca016700215v2_bGalGal1_pat_whiteleghornlayer_GRCg7w_dna_toplevel";
23	selenoprofiles_genewise	CDS	2412904	2413074	.	-	.	phase "."; gene_id "SelN.8.selenocysteine"; transcript_id "SelN.8.selenocysteine"; Reference "SelN.8.selenocysteine.gallus_gallus_gca016700215v2.Gallus_gallus_gca016700215v2_bGalGal1_pat_whiteleghornlayer_GRCg7w_dna_toplevel";
23	selenoprofiles_secposition	Selenocysteine	2415940	2415942	.	-	.	phase "."; gene_id "Sec1:SelN.8.selenocysteine"; transcript_id "Sec1:SelN.8.selenocysteine"; Reference "SelN.8.selenocysteine.gallus_gallus_gca016700215v2.Gallus_gallus_gca016700215v2_bGalGal1_pat_whiteleghornlayer_GRCg7w_dna_toplevel";
1	selenoprofiles_genewise	CDS	20708407	20709509	.	+	.	phase "."; gene_id "SelO.3.selenocysteine"; transcript_id "SelO.3.selenocysteine"; Reference "SelO.3.selenocysteine.gallus_gallus_gca016700215v2.Gallus_gallus_gca016700215v2_bGalGal1_pat_whiteleghornlayer_GRCg7w_dna_toplevel";
1	selenoprofiles_genewise	CDS	20710592	20710795	.	+	.	phase "."; gene_id "SelO.3.selenocysteine"; transcript_id "SelO.3.selenocysteine"; Reference "SelO.3.selenocysteine.gallus_gallus_gca016700215v2.Gallus_gallus_gca016700215v2_bGalGal1_pat_whiteleghornlayer_GRCg7w_dna_toplevel";
1	selenoprofiles_genewise	CDS	20711577	20711757	.	+	.	phase "."; gene_id "SelO.3.selenocysteine"; transcript_id "SelO.3.selenocysteine"; Reference "SelO.3.selenocysteine.gallus_gallus_gca016700215v2.Gallus_gallus_gca016700215v2_bGalGal1_pat_whiteleghornlayer_GRCg7w_dna_toplevel";
1	selenoprofiles_genewise	CDS	20715486	20715616	.	+	.	phase "."; gene_id "SelO.3.selenocysteine"; transcript_id "SelO.3.selenocysteine"; Reference "SelO.3.selenocysteine.gallus_gallus_gca016700215v2.Gallus_gallus_gca016700215v2_bGalGal1_pat_whiteleghornlayer_GRCg7w_dna_toplevel";
1	selenoprofiles_genewise	CDS	20716008	20716288	.	+	.	phase "."; gene_id "SelO.3.selenocysteine"; transcript_id "SelO.3.selenocysteine"; Reference "SelO.3.selenocysteine.gallus_gallus_gca016700215v2.Gallus_gallus_gca016700215v2_bGalGal1_pat_whiteleghornlayer_GRCg7w_dna_toplevel";
1	selenoprofiles_genewise	CDS	20716602	20716752	.	+	.	phase "."; gene_id "SelO.3.selenocysteine"; transcript_id "SelO.3.selenocysteine"; Reference "SelO.3.selenocysteine.gallus_gallus_gca016700215v2.Gallus_gallus_gca016700215v2_bGalGal1_pat_whiteleghornlayer_GRCg7w_dna_toplevel";
1	selenoprofiles_genewise	CDS	20717134	20717319	.	+	.	phase "."; gene_id "SelO.3.selenocysteine"; transcript_id "SelO.3.selenocysteine"; Reference "SelO.3.selenocysteine.gallus_gallus_gca016700215v2.Gallus_gallus_gca016700215v2_bGalGal1_pat_whiteleghornlayer_GRCg7w_dna_toplevel";
1	selenoprofiles_genewise	CDS	20717828	20717984	.	+	.	phase "."; gene_id "SelO.3.selenocysteine"; transcript_id "SelO.3.selenocysteine"; Reference "SelO.3.selenocysteine.gallus_gallus_gca016700215v2.Gallus_gallus_gca016700215v2_bGalGal1_pat_whiteleghornlayer_GRCg7w_dna_toplevel";
1	selenoprofiles_genewise	CDS	20718622	20718810	.	+	.	phase "."; gene_id "SelO.3.selenocysteine"; transcript_id "SelO.3.selenocysteine"; Reference "SelO.3.selenocysteine.gallus_gallus_gca016700215v2.Gallus_gallus_gca016700215v2_bGalGal1_pat_whiteleghornlayer_GRCg7w_dna_toplevel";
1	selenoprofiles_secposition	Selenocysteine	20718799	20718801	.	+	.	phase "."; gene_id "Sec1:SelO.3.selenocysteine"; transcript_id "Sec1:SelO.3.selenocysteine"; Reference "SelO.3.selenocysteine.gallus_gallus_gca016700215v2.Gallus_gallus_gca016700215v2_bGalGal1_pat_whiteleghornlayer_GRCg7w_dna_toplevel";
Z	selenoprofiles_genewise	CDS	14129450	14129640	.	-	.	phase "."; gene_id "SelP.3.selenocysteine"; transcript_id "SelP.3.selenocysteine"; Reference "SelP.3.selenocysteine.gallus_gallus_gca016700215v2.Gallus_gallus_gca016700215v2_bGalGal1_pat_whiteleghornlayer_GRCg7w_dna_toplevel";
Z	selenoprofiles_genewise	CDS	14127528	14127740	.	-	.	phase "."; gene_id "SelP.3.selenocysteine"; transcript_id "SelP.3.selenocysteine"; Reference "SelP.3.selenocysteine.gallus_gallus_gca016700215v2.Gallus_gallus_gca016700215v2_bGalGal1_pat_whiteleghornlayer_GRCg7w_dna_toplevel";
Z	selenoprofiles_genewise	CDS	14125610	14125727	.	-	.	phase "."; gene_id "SelP.3.selenocysteine"; transcript_id "SelP.3.selenocysteine"; Reference "SelP.3.selenocysteine.gallus_gallus_gca016700215v2.Gallus_gallus_gca016700215v2_bGalGal1_pat_whiteleghornlayer_GRCg7w_dna_toplevel";
Z	selenoprofiles_genewise	CDS	14123545	14123922	.	-	.	phase "."; gene_id "SelP.3.selenocysteine"; transcript_id "SelP.3.selenocysteine"; Reference "SelP.3.selenocysteine.gallus_gallus_gca016700215v2.Gallus_gallus_gca016700215v2_bGalGal1_pat_whiteleghornlayer_GRCg7w_dna_toplevel";
Z	selenoprofiles_secposition	Selenocysteine	14129476	14129478	.	-	.	phase "."; gene_id "Sec1:SelP.3.selenocysteine"; transcript_id "Sec1:SelP.3.selenocysteine"; Reference "SelP.3.selenocysteine.gallus_gallus_gca016700215v2.Gallus_gallus_gca016700215v2_bGalGal1_pat_whiteleghornlayer_GRCg7w_dna_toplevel";
Z	selenoprofiles_secposition	Selenocysteine	14123584	14123586	.	-	.	phase "."; gene_id "Sec16:SelP.3.selenocysteine"; transcript_id "Sec16:SelP.3.selenocysteine"; Reference "SelP.3.selenocysteine.gallus_gallus_gca016700215v2.Gallus_gallus_gca016700215v2_bGalGal1_pat_whiteleghornlayer_GRCg7w_dna_toplevel";
14	selenoprofiles_genewise	CDS	6122098	6122152	.	-	.	phase "."; gene_id "SelR.1.selenocysteine"; transcript_id "SelR.1.selenocysteine"; Reference "SelR.1.selenocysteine.gallus_gallus_gca016700215v2.Gallus_gallus_gca016700215v2_bGalGal1_pat_whiteleghornlayer_GRCg7w_dna_toplevel";
14	selenoprofiles_genewise	CDS	6121740	6121882	.	-	.	phase "."; gene_id "SelR.1.selenocysteine"; transcript_id "SelR.1.selenocysteine"; Reference "SelR.1.selenocysteine.gallus_gallus_gca016700215v2.Gallus_gallus_gca016700215v2_bGalGal1_pat_whiteleghornlayer_GRCg7w_dna_toplevel";
14	selenoprofiles_genewise	CDS	6121405	6121623	.	-	.	phase "."; gene_id "SelR.1.selenocysteine"; transcript_id "SelR.1.selenocysteine"; Reference "SelR.1.selenocysteine.gallus_gallus_gca016700215v2.Gallus_gallus_gca016700215v2_bGalGal1_pat_whiteleghornlayer_GRCg7w_dna_toplevel";
14	selenoprofiles_secposition	Selenocysteine	6121543	6121545	.	-	.	phase "."; gene_id "Sec1:SelR.1.selenocysteine"; transcript_id "Sec1:SelR.1.selenocysteine"; Reference "SelR.1.selenocysteine.gallus_gallus_gca016700215v2.Gallus_gallus_gca016700215v2_bGalGal1_pat_whiteleghornlayer_GRCg7w_dna_toplevel";
10	selenoprofiles_genewise	CDS	17511786	17511873	.	-	.	phase "."; gene_id "SelS.5.selenocysteine"; transcript_id "SelS.5.selenocysteine"; Reference "SelS.5.selenocysteine.gallus_gallus_gca016700215v2.Gallus_gallus_gca016700215v2_bGalGal1_pat_whiteleghornlayer_GRCg7w_dna_toplevel";
10	selenoprofiles_genewise	CDS	17511387	17511521	.	-	.	phase "."; gene_id "SelS.5.selenocysteine"; transcript_id "SelS.5.selenocysteine"; Reference "SelS.5.selenocysteine.gallus_gallus_gca016700215v2.Gallus_gallus_gca016700215v2_bGalGal1_pat_whiteleghornlayer_GRCg7w_dna_toplevel";
10	selenoprofiles_genewise	CDS	17509018	17509124	.	-	.	phase "."; gene_id "SelS.5.selenocysteine"; transcript_id "SelS.5.selenocysteine"; Reference "SelS.5.selenocysteine.gallus_gallus_gca016700215v2.Gallus_gallus_gca016700215v2_bGalGal1_pat_whiteleghornlayer_GRCg7w_dna_toplevel";
10	selenoprofiles_genewise	CDS	17508066	17508155	.	-	.	phase "."; gene_id "SelS.5.selenocysteine"; transcript_id "SelS.5.selenocysteine"; Reference "SelS.5.selenocysteine.gallus_gallus_gca016700215v2.Gallus_gallus_gca016700215v2_bGalGal1_pat_whiteleghornlayer_GRCg7w_dna_toplevel";
10	selenoprofiles_genewise	CDS	17507890	17507968	.	-	.	phase "."; gene_id "SelS.5.selenocysteine"; transcript_id "SelS.5.selenocysteine"; Reference "SelS.5.selenocysteine.gallus_gallus_gca016700215v2.Gallus_gallus_gca016700215v2_bGalGal1_pat_whiteleghornlayer_GRCg7w_dna_toplevel";
10	selenoprofiles_genewise	CDS	17505623	17505708	.	-	.	phase "."; gene_id "SelS.5.selenocysteine"; transcript_id "SelS.5.selenocysteine"; Reference "SelS.5.selenocysteine.gallus_gallus_gca016700215v2.Gallus_gallus_gca016700215v2_bGalGal1_pat_whiteleghornlayer_GRCg7w_dna_toplevel";
10	selenoprofiles_secposition	Selenocysteine	17505629	17505631	.	-	.	phase "."; gene_id "Sec1:SelS.5.selenocysteine"; transcript_id "Sec1:SelS.5.selenocysteine"; Reference "SelS.5.selenocysteine.gallus_gallus_gca016700215v2.Gallus_gallus_gca016700215v2_bGalGal1_pat_whiteleghornlayer_GRCg7w_dna_toplevel";
12	selenoprofiles_exonerate	CDS	10589138	10589260	.	+	.	phase "."; gene_id "TR.11.selenocysteine"; transcript_id "TR.11.selenocysteine"; Reference "TR.11.selenocysteine.gallus_gallus_gca016700215v2.Gallus_gallus_gca016700215v2_bGalGal1_pat_whiteleghornlayer_GRCg7w_dna_toplevel";
12	selenoprofiles_exonerate	CDS	10594653	10594713	.	+	.	phase "."; gene_id "TR.11.selenocysteine"; transcript_id "TR.11.selenocysteine"; Reference "TR.11.selenocysteine.gallus_gallus_gca016700215v2.Gallus_gallus_gca016700215v2_bGalGal1_pat_whiteleghornlayer_GRCg7w_dna_toplevel";
12	selenoprofiles_exonerate	CDS	10596414	10596523	.	+	.	phase "."; gene_id "TR.11.selenocysteine"; transcript_id "TR.11.selenocysteine"; Reference "TR.11.selenocysteine.gallus_gallus_gca016700215v2.Gallus_gallus_gca016700215v2_bGalGal1_pat_whiteleghornlayer_GRCg7w_dna_toplevel";
12	selenoprofiles_exonerate	CDS	10597058	10597171	.	+	.	phase "."; gene_id "TR.11.selenocysteine"; transcript_id "TR.11.selenocysteine"; Reference "TR.11.selenocysteine.gallus_gallus_gca016700215v2.Gallus_gallus_gca016700215v2_bGalGal1_pat_whiteleghornlayer_GRCg7w_dna_toplevel";
12	selenoprofiles_exonerate	CDS	10598840	10598912	.	+	.	phase "."; gene_id "TR.11.selenocysteine"; transcript_id "TR.11.selenocysteine"; Reference "TR.11.selenocysteine.gallus_gallus_gca016700215v2.Gallus_gallus_gca016700215v2_bGalGal1_pat_whiteleghornlayer_GRCg7w_dna_toplevel";
12	selenoprofiles_exonerate	CDS	10599737	10599856	.	+	.	phase "."; gene_id "TR.11.selenocysteine"; transcript_id "TR.11.selenocysteine"; Reference "TR.11.selenocysteine.gallus_gallus_gca016700215v2.Gallus_gallus_gca016700215v2_bGalGal1_pat_whiteleghornlayer_GRCg7w_dna_toplevel";
12	selenoprofiles_exonerate	CDS	10600272	10600414	.	+	.	phase "."; gene_id "TR.11.selenocysteine"; transcript_id "TR.11.selenocysteine"; Reference "TR.11.selenocysteine.gallus_gallus_gca016700215v2.Gallus_gallus_gca016700215v2_bGalGal1_pat_whiteleghornlayer_GRCg7w_dna_toplevel";
12	selenoprofiles_exonerate	CDS	10601830	10601945	.	+	.	phase "."; gene_id "TR.11.selenocysteine"; transcript_id "TR.11.selenocysteine"; Reference "TR.11.selenocysteine.gallus_gallus_gca016700215v2.Gallus_gallus_gca016700215v2_bGalGal1_pat_whiteleghornlayer_GRCg7w_dna_toplevel";
12	selenoprofiles_exonerate	CDS	10602041	10602266	.	+	.	phase "."; gene_id "TR.11.selenocysteine"; transcript_id "TR.11.selenocysteine"; Reference "TR.11.selenocysteine.gallus_gallus_gca016700215v2.Gallus_gallus_gca016700215v2_bGalGal1_pat_whiteleghornlayer_GRCg7w_dna_toplevel";
12	selenoprofiles_exonerate	CDS	10602383	10602475	.	+	.	phase "."; gene_id "TR.11.selenocysteine"; transcript_id "TR.11.selenocysteine"; Reference "TR.11.selenocysteine.gallus_gallus_gca016700215v2.Gallus_gallus_gca016700215v2_bGalGal1_pat_whiteleghornlayer_GRCg7w_dna_toplevel";
12	selenoprofiles_exonerate	CDS	10602911	10602987	.	+	.	phase "."; gene_id "TR.11.selenocysteine"; transcript_id "TR.11.selenocysteine"; Reference "TR.11.selenocysteine.gallus_gallus_gca016700215v2.Gallus_gallus_gca016700215v2_bGalGal1_pat_whiteleghornlayer_GRCg7w_dna_toplevel";
12	selenoprofiles_exonerate	CDS	10604232	10604388	.	+	.	phase "."; gene_id "TR.11.selenocysteine"; transcript_id "TR.11.selenocysteine"; Reference "TR.11.selenocysteine.gallus_gallus_gca016700215v2.Gallus_gallus_gca016700215v2_bGalGal1_pat_whiteleghornlayer_GRCg7w_dna_toplevel";
12	selenoprofiles_exonerate	CDS	10604570	10604677	.	+	.	phase "."; gene_id "TR.11.selenocysteine"; transcript_id "TR.11.selenocysteine"; Reference "TR.11.selenocysteine.gallus_gallus_gca016700215v2.Gallus_gallus_gca016700215v2_bGalGal1_pat_whiteleghornlayer_GRCg7w_dna_toplevel";
12	selenoprofiles_exonerate	CDS	10605528	10605623	.	+	.	phase "."; gene_id "TR.11.selenocysteine"; transcript_id "TR.11.selenocysteine"; Reference "TR.11.selenocysteine.gallus_gallus_gca016700215v2.Gallus_gallus_gca016700215v2_bGalGal1_pat_whiteleghornlayer_GRCg7w_dna_toplevel";
12	selenoprofiles_exonerate	CDS	10607095	10607229	.	+	.	phase "."; gene_id "TR.11.selenocysteine"; transcript_id "TR.11.selenocysteine"; Reference "TR.11.selenocysteine.gallus_gallus_gca016700215v2.Gallus_gallus_gca016700215v2_bGalGal1_pat_whiteleghornlayer_GRCg7w_dna_toplevel";
12	selenoprofiles_exonerate	CDS	10607517	10607585	.	+	.	phase "."; gene_id "TR.11.selenocysteine"; transcript_id "TR.11.selenocysteine"; Reference "TR.11.selenocysteine.gallus_gallus_gca016700215v2.Gallus_gallus_gca016700215v2_bGalGal1_pat_whiteleghornlayer_GRCg7w_dna_toplevel";
12	selenoprofiles_secposition	Selenocysteine	10607577	10607579	.	+	.	phase "."; gene_id "Sec1:TR.11.selenocysteine"; transcript_id "Sec1:TR.11.selenocysteine"; Reference "TR.11.selenocysteine.gallus_gallus_gca016700215v2.Gallus_gallus_gca016700215v2_bGalGal1_pat_whiteleghornlayer_GRCg7w_dna_toplevel";
15	selenoprofiles_genewise	CDS	1058412	1058487	.	-	.	phase "."; gene_id "TR.34.selenocysteine"; transcript_id "TR.34.selenocysteine"; Reference "TR.34.selenocysteine.gallus_gallus_gca016700215v2.Gallus_gallus_gca016700215v2_bGalGal1_pat_whiteleghornlayer_GRCg7w_dna_toplevel";
15	selenoprofiles_genewise	CDS	1057328	1057393	.	-	.	phase "."; gene_id "TR.34.selenocysteine"; transcript_id "TR.34.selenocysteine"; Reference "TR.34.selenocysteine.gallus_gallus_gca016700215v2.Gallus_gallus_gca016700215v2_bGalGal1_pat_whiteleghornlayer_GRCg7w_dna_toplevel";
15	selenoprofiles_genewise	CDS	1056571	1056627	.	-	.	phase "."; gene_id "TR.34.selenocysteine"; transcript_id "TR.34.selenocysteine"; Reference "TR.34.selenocysteine.gallus_gallus_gca016700215v2.Gallus_gallus_gca016700215v2_bGalGal1_pat_whiteleghornlayer_GRCg7w_dna_toplevel";
15	selenoprofiles_genewise	CDS	1056150	1056294	.	-	.	phase "."; gene_id "TR.34.selenocysteine"; transcript_id "TR.34.selenocysteine"; Reference "TR.34.selenocysteine.gallus_gallus_gca016700215v2.Gallus_gallus_gca016700215v2_bGalGal1_pat_whiteleghornlayer_GRCg7w_dna_toplevel";
15	selenoprofiles_genewise	CDS	1055778	1055852	.	-	.	phase "."; gene_id "TR.34.selenocysteine"; transcript_id "TR.34.selenocysteine"; Reference "TR.34.selenocysteine.gallus_gallus_gca016700215v2.Gallus_gallus_gca016700215v2_bGalGal1_pat_whiteleghornlayer_GRCg7w_dna_toplevel";
15	selenoprofiles_genewise	CDS	1054875	1054953	.	-	.	phase "."; gene_id "TR.34.selenocysteine"; transcript_id "TR.34.selenocysteine"; Reference "TR.34.selenocysteine.gallus_gallus_gca016700215v2.Gallus_gallus_gca016700215v2_bGalGal1_pat_whiteleghornlayer_GRCg7w_dna_toplevel";
15	selenoprofiles_genewise	CDS	1054089	1054151	.	-	.	phase "."; gene_id "TR.34.selenocysteine"; transcript_id "TR.34.selenocysteine"; Reference "TR.34.selenocysteine.gallus_gallus_gca016700215v2.Gallus_gallus_gca016700215v2_bGalGal1_pat_whiteleghornlayer_GRCg7w_dna_toplevel";
15	selenoprofiles_genewise	CDS	1053541	1053611	.	-	.	phase "."; gene_id "TR.34.selenocysteine"; transcript_id "TR.34.selenocysteine"; Reference "TR.34.selenocysteine.gallus_gallus_gca016700215v2.Gallus_gallus_gca016700215v2_bGalGal1_pat_whiteleghornlayer_GRCg7w_dna_toplevel";
15	selenoprofiles_genewise	CDS	1049841	1049860	.	-	.	phase "."; gene_id "TR.34.selenocysteine"; transcript_id "TR.34.selenocysteine"; Reference "TR.34.selenocysteine.gallus_gallus_gca016700215v2.Gallus_gallus_gca016700215v2_bGalGal1_pat_whiteleghornlayer_GRCg7w_dna_toplevel";
15	selenoprofiles_genewise	CDS	1049392	1049483	.	-	.	phase "."; gene_id "TR.34.selenocysteine"; transcript_id "TR.34.selenocysteine"; Reference "TR.34.selenocysteine.gallus_gallus_gca016700215v2.Gallus_gallus_gca016700215v2_bGalGal1_pat_whiteleghornlayer_GRCg7w_dna_toplevel";
15	selenoprofiles_genewise	CDS	1047057	1047231	.	-	.	phase "."; gene_id "TR.34.selenocysteine"; transcript_id "TR.34.selenocysteine"; Reference "TR.34.selenocysteine.gallus_gallus_gca016700215v2.Gallus_gallus_gca016700215v2_bGalGal1_pat_whiteleghornlayer_GRCg7w_dna_toplevel";
15	selenoprofiles_genewise	CDS	1038000	1038136	.	-	.	phase "."; gene_id "TR.34.selenocysteine"; transcript_id "TR.34.selenocysteine"; Reference "TR.34.selenocysteine.gallus_gallus_gca016700215v2.Gallus_gallus_gca016700215v2_bGalGal1_pat_whiteleghornlayer_GRCg7w_dna_toplevel";
15	selenoprofiles_genewise	CDS	1033046	1033141	.	-	.	phase "."; gene_id "TR.34.selenocysteine"; transcript_id "TR.34.selenocysteine"; Reference "TR.34.selenocysteine.gallus_gallus_gca016700215v2.Gallus_gallus_gca016700215v2_bGalGal1_pat_whiteleghornlayer_GRCg7w_dna_toplevel";
15	selenoprofiles_genewise	CDS	1032726	1032818	.	-	.	phase "."; gene_id "TR.34.selenocysteine"; transcript_id "TR.34.selenocysteine"; Reference "TR.34.selenocysteine.gallus_gallus_gca016700215v2.Gallus_gallus_gca016700215v2_bGalGal1_pat_whiteleghornlayer_GRCg7w_dna_toplevel";
15	selenoprofiles_genewise	CDS	1031368	1031439	.	-	.	phase "."; gene_id "TR.34.selenocysteine"; transcript_id "TR.34.selenocysteine"; Reference "TR.34.selenocysteine.gallus_gallus_gca016700215v2.Gallus_gallus_gca016700215v2_bGalGal1_pat_whiteleghornlayer_GRCg7w_dna_toplevel";
15	selenoprofiles_genewise	CDS	1029428	1029525	.	-	.	phase "."; gene_id "TR.34.selenocysteine"; transcript_id "TR.34.selenocysteine"; Reference "TR.34.selenocysteine.gallus_gallus_gca016700215v2.Gallus_gallus_gca016700215v2_bGalGal1_pat_whiteleghornlayer_GRCg7w_dna_toplevel";
15	selenoprofiles_genewise	CDS	1027069	1027198	.	-	.	phase "."; gene_id "TR.34.selenocysteine"; transcript_id "TR.34.selenocysteine"; Reference "TR.34.selenocysteine.gallus_gallus_gca016700215v2.Gallus_gallus_gca016700215v2_bGalGal1_pat_whiteleghornlayer_GRCg7w_dna_toplevel";
15	selenoprofiles_secposition	Selenocysteine	1027075	1027077	.	-	.	phase "."; gene_id "Sec1:TR.34.selenocysteine"; transcript_id "Sec1:TR.34.selenocysteine"; Reference "TR.34.selenocysteine.gallus_gallus_gca016700215v2.Gallus_gallus_gca016700215v2_bGalGal1_pat_whiteleghornlayer_GRCg7w_dna_toplevel";
9	selenoprofiles_genewise	CDS	23132733	23132881	.	-	.	phase "."; gene_id "SelT.2.selenocysteine"; transcript_id "SelT.2.selenocysteine"; Reference "SelT.2.selenocysteine.gallus_gallus_gca016700215v2.Gallus_gallus_gca016700215v2_bGalGal1_pat_whiteleghornlayer_GRCg7w_dna_toplevel";
9	selenoprofiles_genewise	CDS	23132401	23132511	.	-	.	phase "."; gene_id "SelT.2.selenocysteine"; transcript_id "SelT.2.selenocysteine"; Reference "SelT.2.selenocysteine.gallus_gallus_gca016700215v2.Gallus_gallus_gca016700215v2_bGalGal1_pat_whiteleghornlayer_GRCg7w_dna_toplevel";
9	selenoprofiles_genewise	CDS	23131296	23131422	.	-	.	phase "."; gene_id "SelT.2.selenocysteine"; transcript_id "SelT.2.selenocysteine"; Reference "SelT.2.selenocysteine.gallus_gallus_gca016700215v2.Gallus_gallus_gca016700215v2_bGalGal1_pat_whiteleghornlayer_GRCg7w_dna_toplevel";
9	selenoprofiles_genewise	CDS	23129815	23129902	.	-	.	phase "."; gene_id "SelT.2.selenocysteine"; transcript_id "SelT.2.selenocysteine"; Reference "SelT.2.selenocysteine.gallus_gallus_gca016700215v2.Gallus_gallus_gca016700215v2_bGalGal1_pat_whiteleghornlayer_GRCg7w_dna_toplevel";
9	selenoprofiles_genewise	CDS	23128666	23128790	.	-	.	phase "."; gene_id "SelT.2.selenocysteine"; transcript_id "SelT.2.selenocysteine"; Reference "SelT.2.selenocysteine.gallus_gallus_gca016700215v2.Gallus_gallus_gca016700215v2_bGalGal1_pat_whiteleghornlayer_GRCg7w_dna_toplevel";
9	selenoprofiles_secposition	Selenocysteine	23132502	23132504	.	-	.	phase "."; gene_id "Sec1:SelT.2.selenocysteine"; transcript_id "Sec1:SelT.2.selenocysteine"; Reference "SelT.2.selenocysteine.gallus_gallus_gca016700215v2.Gallus_gallus_gca016700215v2_bGalGal1_pat_whiteleghornlayer_GRCg7w_dna_toplevel";
NHOQ01000023.1	selenoprofiles_genewise	CDS	36577	36973	.	+	.	phase "."; gene_id "SPS.7.selenocysteine"; transcript_id "SPS.7.selenocysteine"; Reference "SPS.7.selenocysteine.gambusia_affinis.Gambusia_affinis_ASM309773v1_dna_toplevel";
NHOQ01000023.1	selenoprofiles_genewise	CDS	37383	37486	.	+	.	phase "."; gene_id "SPS.7.selenocysteine"; transcript_id "SPS.7.selenocysteine"; Reference "SPS.7.selenocysteine.gambusia_affinis.Gambusia_affinis_ASM309773v1_dna_toplevel";
NHOQ01000023.1	selenoprofiles_genewise	CDS	39631	39738	.	+	.	phase "."; gene_id "SPS.7.selenocysteine"; transcript_id "SPS.7.selenocysteine"; Reference "SPS.7.selenocysteine.gambusia_affinis.Gambusia_affinis_ASM309773v1_dna_toplevel";
NHOQ01000023.1	selenoprofiles_genewise	CDS	39887	40041	.	+	.	phase "."; gene_id "SPS.7.selenocysteine"; transcript_id "SPS.7.selenocysteine"; Reference "SPS.7.selenocysteine.gambusia_affinis.Gambusia_affinis_ASM309773v1_dna_toplevel";
NHOQ01000023.1	selenoprofiles_genewise	CDS	40598	40688	.	+	.	phase "."; gene_id "SPS.7.selenocysteine"; transcript_id "SPS.7.selenocysteine"; Reference "SPS.7.selenocysteine.gambusia_affinis.Gambusia_affinis_ASM309773v1_dna_toplevel";
NHOQ01000023.1	selenoprofiles_genewise	CDS	41739	41838	.	+	.	phase "."; gene_id "SPS.7.selenocysteine"; transcript_id "SPS.7.selenocysteine"; Reference "SPS.7.selenocysteine.gambusia_affinis.Gambusia_affinis_ASM309773v1_dna_toplevel";
NHOQ01000023.1	selenoprofiles_genewise	CDS	41986	42198	.	+	.	phase "."; gene_id "SPS.7.selenocysteine"; transcript_id "SPS.7.selenocysteine"; Reference "SPS.7.selenocysteine.gambusia_affinis.Gambusia_affinis_ASM309773v1_dna_toplevel";
NHOQ01000023.1	selenoprofiles_genewise	CDS	42828	43069	.	+	.	phase "."; gene_id "SPS.7.selenocysteine"; transcript_id "SPS.7.selenocysteine"; Reference "SPS.7.selenocysteine.gambusia_affinis.Gambusia_affinis_ASM309773v1_dna_toplevel";
NHOQ01000023.1	selenoprofiles_secposition	Selenocysteine	36793	36795	.	+	.	phase "."; gene_id "Sec1:SPS.7.selenocysteine"; transcript_id "Sec1:SPS.7.selenocysteine"; Reference "SPS.7.selenocysteine.gambusia_affinis.Gambusia_affinis_ASM309773v1_dna_toplevel";
NHOQ01001000.1	selenoprofiles_genewise	CDS	3154037	3154843	.	+	.	phase "."; gene_id "DI.1.selenocysteine"; transcript_id "DI.1.selenocysteine"; Reference "DI.1.selenocysteine.gambusia_affinis.Gambusia_affinis_ASM309773v1_dna_toplevel";
NHOQ01001000.1	selenoprofiles_secposition	Selenocysteine	3154430	3154432	.	+	.	phase "."; gene_id "Sec1:DI.1.selenocysteine"; transcript_id "Sec1:DI.1.selenocysteine"; Reference "DI.1.selenocysteine.gambusia_affinis.Gambusia_affinis_ASM309773v1_dna_toplevel";
NHOQ01001703.1	selenoprofiles_genewise	CDS	129966	130757	.	-	.	phase "."; gene_id "DI.2.selenocysteine"; transcript_id "DI.2.selenocysteine"; Reference "DI.2.selenocysteine.gambusia_affinis.Gambusia_affinis_ASM309773v1_dna_toplevel";
NHOQ01001703.1	selenoprofiles_secposition	Selenocysteine	130380	130382	.	-	.	phase "."; gene_id "Sec1:DI.2.selenocysteine"; transcript_id "Sec1:DI.2.selenocysteine"; Reference "DI.2.selenocysteine.gambusia_affinis.Gambusia_affinis_ASM309773v1_dna_toplevel";
NHOQ01002481.1	selenoprofiles_genewise	CDS	3869495	3869719	.	-	.	phase "."; gene_id "DI.4.selenocysteine"; transcript_id "DI.4.selenocysteine"; Reference "DI.4.selenocysteine.gambusia_affinis.Gambusia_affinis_ASM309773v1_dna_toplevel";
NHOQ01002481.1	selenoprofiles_genewise	CDS	3864871	3865446	.	-	.	phase "."; gene_id "DI.4.selenocysteine"; transcript_id "DI.4.selenocysteine"; Reference "DI.4.selenocysteine.gambusia_affinis.Gambusia_affinis_ASM309773v1_dna_toplevel";
NHOQ01002481.1	selenoprofiles_secposition	Selenocysteine	3865270	3865272	.	-	.	phase "."; gene_id "Sec1:DI.4.selenocysteine"; transcript_id "Sec1:DI.4.selenocysteine"; Reference "DI.4.selenocysteine.gambusia_affinis.Gambusia_affinis_ASM309773v1_dna_toplevel";
NHOQ01001926.1	selenoprofiles_genewise	CDS	3843894	3844230	.	-	.	phase "."; gene_id "DI.6.selenocysteine"; transcript_id "DI.6.selenocysteine"; Reference "DI.6.selenocysteine.gambusia_affinis.Gambusia_affinis_ASM309773v1_dna_toplevel";
NHOQ01001926.1	selenoprofiles_genewise	CDS	3843665	3843808	.	-	.	phase "."; gene_id "DI.6.selenocysteine"; transcript_id "DI.6.selenocysteine"; Reference "DI.6.selenocysteine.gambusia_affinis.Gambusia_affinis_ASM309773v1_dna_toplevel";
NHOQ01001926.1	selenoprofiles_genewise	CDS	3842383	3842582	.	-	.	phase "."; gene_id "DI.6.selenocysteine"; transcript_id "DI.6.selenocysteine"; Reference "DI.6.selenocysteine.gambusia_affinis.Gambusia_affinis_ASM309773v1_dna_toplevel";
NHOQ01001926.1	selenoprofiles_genewise	CDS	3841672	3841737	.	-	.	phase "."; gene_id "DI.6.selenocysteine"; transcript_id "DI.6.selenocysteine"; Reference "DI.6.selenocysteine.gambusia_affinis.Gambusia_affinis_ASM309773v1_dna_toplevel";
NHOQ01001926.1	selenoprofiles_secposition	Selenocysteine	3843768	3843770	.	-	.	phase "."; gene_id "Sec1:DI.6.selenocysteine"; transcript_id "Sec1:DI.6.selenocysteine"; Reference "DI.6.selenocysteine.gambusia_affinis.Gambusia_affinis_ASM309773v1_dna_toplevel";
NHOQ01002408.1	selenoprofiles_genewise	CDS	2726042	2726149	.	-	.	phase "."; gene_id "Fep15.3.selenocysteine"; transcript_id "Fep15.3.selenocysteine"; Reference "Fep15.3.selenocysteine.gambusia_affinis.Gambusia_affinis_ASM309773v1_dna_toplevel";
NHOQ01002408.1	selenoprofiles_genewise	CDS	2725640	2725716	.	-	.	phase "."; gene_id "Fep15.3.selenocysteine"; transcript_id "Fep15.3.selenocysteine"; Reference "Fep15.3.selenocysteine.gambusia_affinis.Gambusia_affinis_ASM309773v1_dna_toplevel";
NHOQ01002408.1	selenoprofiles_genewise	CDS	2725368	2725446	.	-	.	phase "."; gene_id "Fep15.3.selenocysteine"; transcript_id "Fep15.3.selenocysteine"; Reference "Fep15.3.selenocysteine.gambusia_affinis.Gambusia_affinis_ASM309773v1_dna_toplevel";
NHOQ01002408.1	selenoprofiles_genewise	CDS	2724833	2724976	.	-	.	phase "."; gene_id "Fep15.3.selenocysteine"; transcript_id "Fep15.3.selenocysteine"; Reference "Fep15.3.selenocysteine.gambusia_affinis.Gambusia_affinis_ASM309773v1_dna_toplevel";
NHOQ01002408.1	selenoprofiles_secposition	Selenocysteine	2725696	2725698	.	-	.	phase "."; gene_id "Sec1:Fep15.3.selenocysteine"; transcript_id "Sec1:Fep15.3.selenocysteine"; Reference "Fep15.3.selenocysteine.gambusia_affinis.Gambusia_affinis_ASM309773v1_dna_toplevel";
NHOQ01002390.1	selenoprofiles_genewise	CDS	14685068	14685292	.	+	.	phase "."; gene_id "GPx.3.selenocysteine"; transcript_id "GPx.3.selenocysteine"; Reference "GPx.3.selenocysteine.gambusia_affinis.Gambusia_affinis_ASM309773v1_dna_toplevel";
NHOQ01002390.1	selenoprofiles_genewise	CDS	14685657	14686007	.	+	.	phase "."; gene_id "GPx.3.selenocysteine"; transcript_id "GPx.3.selenocysteine"; Reference "GPx.3.selenocysteine.gambusia_affinis.Gambusia_affinis_ASM309773v1_dna_toplevel";
NHOQ01002390.1	selenoprofiles_secposition	Selenocysteine	14685185	14685187	.	+	.	phase "."; gene_id "Sec1:GPx.3.selenocysteine"; transcript_id "Sec1:GPx.3.selenocysteine"; Reference "GPx.3.selenocysteine.gambusia_affinis.Gambusia_affinis_ASM309773v1_dna_toplevel";
NHOQ01002390.1	selenoprofiles_genewise	CDS	8396723	8396938	.	+	.	phase "."; gene_id "GPx.4.selenocysteine"; transcript_id "GPx.4.selenocysteine"; Reference "GPx.4.selenocysteine.gambusia_affinis.Gambusia_affinis_ASM309773v1_dna_toplevel";
NHOQ01002390.1	selenoprofiles_genewise	CDS	8397437	8397787	.	+	.	phase "."; gene_id "GPx.4.selenocysteine"; transcript_id "GPx.4.selenocysteine"; Reference "GPx.4.selenocysteine.gambusia_affinis.Gambusia_affinis_ASM309773v1_dna_toplevel";
NHOQ01002390.1	selenoprofiles_secposition	Selenocysteine	8396831	8396833	.	+	.	phase "."; gene_id "Sec1:GPx.4.selenocysteine"; transcript_id "Sec1:GPx.4.selenocysteine"; Reference "GPx.4.selenocysteine.gambusia_affinis.Gambusia_affinis_ASM309773v1_dna_toplevel";
NHOQ01002481.1	selenoprofiles_genewise	CDS	5710625	5710846	.	-	.	phase "."; gene_id "GPx.5.selenocysteine"; transcript_id "GPx.5.selenocysteine"; Reference "GPx.5.selenocysteine.gambusia_affinis.Gambusia_affinis_ASM309773v1_dna_toplevel";
NHOQ01002481.1	selenoprofiles_genewise	CDS	5710073	5710426	.	-	.	phase "."; gene_id "GPx.5.selenocysteine"; transcript_id "GPx.5.selenocysteine"; Reference "GPx.5.selenocysteine.gambusia_affinis.Gambusia_affinis_ASM309773v1_dna_toplevel";
NHOQ01002481.1	selenoprofiles_secposition	Selenocysteine	5710727	5710729	.	-	.	phase "."; gene_id "Sec1:GPx.5.selenocysteine"; transcript_id "Sec1:GPx.5.selenocysteine"; Reference "GPx.5.selenocysteine.gambusia_affinis.Gambusia_affinis_ASM309773v1_dna_toplevel";
NHOQ01001318.1	selenoprofiles_exonerate	CDS	2310616	2310713	.	-	.	phase "."; gene_id "GPx.6.selenocysteine"; transcript_id "GPx.6.selenocysteine"; Reference "GPx.6.selenocysteine.gambusia_affinis.Gambusia_affinis_ASM309773v1_dna_toplevel";
NHOQ01001318.1	selenoprofiles_exonerate	CDS	2309942	2310086	.	-	.	phase "."; gene_id "GPx.6.selenocysteine"; transcript_id "GPx.6.selenocysteine"; Reference "GPx.6.selenocysteine.gambusia_affinis.Gambusia_affinis_ASM309773v1_dna_toplevel";
NHOQ01001318.1	selenoprofiles_exonerate	CDS	2309706	2309857	.	-	.	phase "."; gene_id "GPx.6.selenocysteine"; transcript_id "GPx.6.selenocysteine"; Reference "GPx.6.selenocysteine.gambusia_affinis.Gambusia_affinis_ASM309773v1_dna_toplevel";
NHOQ01001318.1	selenoprofiles_exonerate	CDS	2308985	2309009	.	-	.	phase "."; gene_id "GPx.6.selenocysteine"; transcript_id "GPx.6.selenocysteine"; Reference "GPx.6.selenocysteine.gambusia_affinis.Gambusia_affinis_ASM309773v1_dna_toplevel";
NHOQ01001318.1	selenoprofiles_exonerate	CDS	2308838	2308897	.	-	.	phase "."; gene_id "GPx.6.selenocysteine"; transcript_id "GPx.6.selenocysteine"; Reference "GPx.6.selenocysteine.gambusia_affinis.Gambusia_affinis_ASM309773v1_dna_toplevel";
NHOQ01001318.1	selenoprofiles_exonerate	CDS	2308631	2308663	.	-	.	phase "."; gene_id "GPx.6.selenocysteine"; transcript_id "GPx.6.selenocysteine"; Reference "GPx.6.selenocysteine.gambusia_affinis.Gambusia_affinis_ASM309773v1_dna_toplevel";
NHOQ01001318.1	selenoprofiles_secposition	Selenocysteine	2310047	2310049	.	-	.	phase "."; gene_id "Sec1:GPx.6.selenocysteine"; transcript_id "Sec1:GPx.6.selenocysteine"; Reference "GPx.6.selenocysteine.gambusia_affinis.Gambusia_affinis_ASM309773v1_dna_toplevel";
NHOQ01001904.1	selenoprofiles_genewise	CDS	2801447	2801581	.	+	.	phase "."; gene_id "GPx.12.selenocysteine"; transcript_id "GPx.12.selenocysteine"; Reference "GPx.12.selenocysteine.gambusia_affinis.Gambusia_affinis_ASM309773v1_dna_toplevel";
NHOQ01001904.1	selenoprofiles_genewise	CDS	2801671	2801764	.	+	.	phase "."; gene_id "GPx.12.selenocysteine"; transcript_id "GPx.12.selenocysteine"; Reference "GPx.12.selenocysteine.gambusia_affinis.Gambusia_affinis_ASM309773v1_dna_toplevel";
NHOQ01001904.1	selenoprofiles_genewise	CDS	2802691	2802821	.	+	.	phase "."; gene_id "GPx.12.selenocysteine"; transcript_id "GPx.12.selenocysteine"; Reference "GPx.12.selenocysteine.gambusia_affinis.Gambusia_affinis_ASM309773v1_dna_toplevel";
NHOQ01001904.1	selenoprofiles_genewise	CDS	2802911	2803045	.	+	.	phase "."; gene_id "GPx.12.selenocysteine"; transcript_id "GPx.12.selenocysteine"; Reference "GPx.12.selenocysteine.gambusia_affinis.Gambusia_affinis_ASM309773v1_dna_toplevel";
NHOQ01001904.1	selenoprofiles_secposition	Selenocysteine	2801561	2801563	.	+	.	phase "."; gene_id "Sec1:GPx.12.selenocysteine"; transcript_id "Sec1:GPx.12.selenocysteine"; Reference "GPx.12.selenocysteine.gambusia_affinis.Gambusia_affinis_ASM309773v1_dna_toplevel";
NHOQ01001578.1	selenoprofiles_genewise	CDS	5323577	5323796	.	-	.	phase "."; gene_id "GPx.16.selenocysteine"; transcript_id "GPx.16.selenocysteine"; Reference "GPx.16.selenocysteine.gambusia_affinis.Gambusia_affinis_ASM309773v1_dna_toplevel";
NHOQ01001578.1	selenoprofiles_genewise	CDS	5323362	5323479	.	-	.	phase "."; gene_id "GPx.16.selenocysteine"; transcript_id "GPx.16.selenocysteine"; Reference "GPx.16.selenocysteine.gambusia_affinis.Gambusia_affinis_ASM309773v1_dna_toplevel";
NHOQ01001578.1	selenoprofiles_genewise	CDS	5322699	5322798	.	-	.	phase "."; gene_id "GPx.16.selenocysteine"; transcript_id "GPx.16.selenocysteine"; Reference "GPx.16.selenocysteine.gambusia_affinis.Gambusia_affinis_ASM309773v1_dna_toplevel";
NHOQ01001578.1	selenoprofiles_genewise	CDS	5321717	5321938	.	-	.	phase "."; gene_id "GPx.16.selenocysteine"; transcript_id "GPx.16.selenocysteine"; Reference "GPx.16.selenocysteine.gambusia_affinis.Gambusia_affinis_ASM309773v1_dna_toplevel";
NHOQ01001578.1	selenoprofiles_secposition	Selenocysteine	5323599	5323601	.	-	.	phase "."; gene_id "Sec1:GPx.16.selenocysteine"; transcript_id "Sec1:GPx.16.selenocysteine"; Reference "GPx.16.selenocysteine.gambusia_affinis.Gambusia_affinis_ASM309773v1_dna_toplevel";
NHOQ01001926.1	selenoprofiles_exonerate	CDS	6544034	6544131	.	+	.	phase "."; gene_id "GPx.20.selenocysteine"; transcript_id "GPx.20.selenocysteine"; Reference "GPx.20.selenocysteine.gambusia_affinis.Gambusia_affinis_ASM309773v1_dna_toplevel";
NHOQ01001926.1	selenoprofiles_exonerate	CDS	6544224	6544368	.	+	.	phase "."; gene_id "GPx.20.selenocysteine"; transcript_id "GPx.20.selenocysteine"; Reference "GPx.20.selenocysteine.gambusia_affinis.Gambusia_affinis_ASM309773v1_dna_toplevel";
NHOQ01001926.1	selenoprofiles_exonerate	CDS	6544952	6545103	.	+	.	phase "."; gene_id "GPx.20.selenocysteine"; transcript_id "GPx.20.selenocysteine"; Reference "GPx.20.selenocysteine.gambusia_affinis.Gambusia_affinis_ASM309773v1_dna_toplevel";
NHOQ01001926.1	selenoprofiles_exonerate	CDS	6545294	6545318	.	+	.	phase "."; gene_id "GPx.20.selenocysteine"; transcript_id "GPx.20.selenocysteine"; Reference "GPx.20.selenocysteine.gambusia_affinis.Gambusia_affinis_ASM309773v1_dna_toplevel";
NHOQ01001926.1	selenoprofiles_exonerate	CDS	6545471	6545530	.	+	.	phase "."; gene_id "GPx.20.selenocysteine"; transcript_id "GPx.20.selenocysteine"; Reference "GPx.20.selenocysteine.gambusia_affinis.Gambusia_affinis_ASM309773v1_dna_toplevel";
NHOQ01001926.1	selenoprofiles_exonerate	CDS	6545725	6545757	.	+	.	phase "."; gene_id "GPx.20.selenocysteine"; transcript_id "GPx.20.selenocysteine"; Reference "GPx.20.selenocysteine.gambusia_affinis.Gambusia_affinis_ASM309773v1_dna_toplevel";
NHOQ01001926.1	selenoprofiles_secposition	Selenocysteine	6544261	6544263	.	+	.	phase "."; gene_id "Sec1:GPx.20.selenocysteine"; transcript_id "Sec1:GPx.20.selenocysteine"; Reference "GPx.20.selenocysteine.gambusia_affinis.Gambusia_affinis_ASM309773v1_dna_toplevel";
NHOQ01002897.1	selenoprofiles_genewise	CDS	1168430	1168477	.	+	.	phase "."; gene_id "Sel15.2.selenocysteine"; transcript_id "Sel15.2.selenocysteine"; Reference "Sel15.2.selenocysteine.gambusia_affinis.Gambusia_affinis_ASM309773v1_dna_toplevel";
NHOQ01002897.1	selenoprofiles_genewise	CDS	1169992	1170159	.	+	.	phase "."; gene_id "Sel15.2.selenocysteine"; transcript_id "Sel15.2.selenocysteine"; Reference "Sel15.2.selenocysteine.gambusia_affinis.Gambusia_affinis_ASM309773v1_dna_toplevel";
NHOQ01002897.1	selenoprofiles_genewise	CDS	1172547	1172610	.	+	.	phase "."; gene_id "Sel15.2.selenocysteine"; transcript_id "Sel15.2.selenocysteine"; Reference "Sel15.2.selenocysteine.gambusia_affinis.Gambusia_affinis_ASM309773v1_dna_toplevel";
NHOQ01002897.1	selenoprofiles_genewise	CDS	1172763	1172812	.	+	.	phase "."; gene_id "Sel15.2.selenocysteine"; transcript_id "Sel15.2.selenocysteine"; Reference "Sel15.2.selenocysteine.gambusia_affinis.Gambusia_affinis_ASM309773v1_dna_toplevel";
NHOQ01002897.1	selenoprofiles_genewise	CDS	1173426	1173557	.	+	.	phase "."; gene_id "Sel15.2.selenocysteine"; transcript_id "Sel15.2.selenocysteine"; Reference "Sel15.2.selenocysteine.gambusia_affinis.Gambusia_affinis_ASM309773v1_dna_toplevel";
NHOQ01002897.1	selenoprofiles_secposition	Selenocysteine	1172580	1172582	.	+	.	phase "."; gene_id "Sec1:Sel15.2.selenocysteine"; transcript_id "Sec1:Sel15.2.selenocysteine"; Reference "Sel15.2.selenocysteine.gambusia_affinis.Gambusia_affinis_ASM309773v1_dna_toplevel";
NHOQ01001766.1	selenoprofiles_genewise	CDS	3371680	3371825	.	-	.	phase "."; gene_id "SelH.1.selenocysteine"; transcript_id "SelH.1.selenocysteine"; Reference "SelH.1.selenocysteine.gambusia_affinis.Gambusia_affinis_ASM309773v1_dna_toplevel";
NHOQ01001766.1	selenoprofiles_genewise	CDS	3370242	3370384	.	-	.	phase "."; gene_id "SelH.1.selenocysteine"; transcript_id "SelH.1.selenocysteine"; Reference "SelH.1.selenocysteine.gambusia_affinis.Gambusia_affinis_ASM309773v1_dna_toplevel";
NHOQ01001766.1	selenoprofiles_genewise	CDS	3369815	3369921	.	-	.	phase "."; gene_id "SelH.1.selenocysteine"; transcript_id "SelH.1.selenocysteine"; Reference "SelH.1.selenocysteine.gambusia_affinis.Gambusia_affinis_ASM309773v1_dna_toplevel";
NHOQ01001766.1	selenoprofiles_secposition	Selenocysteine	3370375	3370377	.	-	.	phase "."; gene_id "Sec1:SelH.1.selenocysteine"; transcript_id "Sec1:SelH.1.selenocysteine"; Reference "SelH.1.selenocysteine.gambusia_affinis.Gambusia_affinis_ASM309773v1_dna_toplevel";
NHOQ01001000.1	selenoprofiles_genewise	CDS	5341065	5341121	.	-	.	phase "."; gene_id "SelI.3.selenocysteine"; transcript_id "SelI.3.selenocysteine"; Reference "SelI.3.selenocysteine.gambusia_affinis.Gambusia_affinis_ASM309773v1_dna_toplevel";
NHOQ01001000.1	selenoprofiles_genewise	CDS	5338607	5338675	.	-	.	phase "."; gene_id "SelI.3.selenocysteine"; transcript_id "SelI.3.selenocysteine"; Reference "SelI.3.selenocysteine.gambusia_affinis.Gambusia_affinis_ASM309773v1_dna_toplevel";
NHOQ01001000.1	selenoprofiles_genewise	CDS	5337293	5337401	.	-	.	phase "."; gene_id "SelI.3.selenocysteine"; transcript_id "SelI.3.selenocysteine"; Reference "SelI.3.selenocysteine.gambusia_affinis.Gambusia_affinis_ASM309773v1_dna_toplevel";
NHOQ01001000.1	selenoprofiles_genewise	CDS	5336789	5336863	.	-	.	phase "."; gene_id "SelI.3.selenocysteine"; transcript_id "SelI.3.selenocysteine"; Reference "SelI.3.selenocysteine.gambusia_affinis.Gambusia_affinis_ASM309773v1_dna_toplevel";
NHOQ01001000.1	selenoprofiles_genewise	CDS	5334945	5335207	.	-	.	phase "."; gene_id "SelI.3.selenocysteine"; transcript_id "SelI.3.selenocysteine"; Reference "SelI.3.selenocysteine.gambusia_affinis.Gambusia_affinis_ASM309773v1_dna_toplevel";
NHOQ01001000.1	selenoprofiles_genewise	CDS	5334739	5334847	.	-	.	phase "."; gene_id "SelI.3.selenocysteine"; transcript_id "SelI.3.selenocysteine"; Reference "SelI.3.selenocysteine.gambusia_affinis.Gambusia_affinis_ASM309773v1_dna_toplevel";
NHOQ01001000.1	selenoprofiles_genewise	CDS	5334604	5334652	.	-	.	phase "."; gene_id "SelI.3.selenocysteine"; transcript_id "SelI.3.selenocysteine"; Reference "SelI.3.selenocysteine.gambusia_affinis.Gambusia_affinis_ASM309773v1_dna_toplevel";
NHOQ01001000.1	selenoprofiles_genewise	CDS	5333430	5333610	.	-	.	phase "."; gene_id "SelI.3.selenocysteine"; transcript_id "SelI.3.selenocysteine"; Reference "SelI.3.selenocysteine.gambusia_affinis.Gambusia_affinis_ASM309773v1_dna_toplevel";
NHOQ01001000.1	selenoprofiles_genewise	CDS	5333143	5333322	.	-	.	phase "."; gene_id "SelI.3.selenocysteine"; transcript_id "SelI.3.selenocysteine"; Reference "SelI.3.selenocysteine.gambusia_affinis.Gambusia_affinis_ASM309773v1_dna_toplevel";
NHOQ01001000.1	selenoprofiles_genewise	CDS	5332096	5332203	.	-	.	phase "."; gene_id "SelI.3.selenocysteine"; transcript_id "SelI.3.selenocysteine"; Reference "SelI.3.selenocysteine.gambusia_affinis.Gambusia_affinis_ASM309773v1_dna_toplevel";
NHOQ01001000.1	selenoprofiles_secposition	Selenocysteine	5332138	5332140	.	-	.	phase "."; gene_id "Sec1:SelI.3.selenocysteine"; transcript_id "Sec1:SelI.3.selenocysteine"; Reference "SelI.3.selenocysteine.gambusia_affinis.Gambusia_affinis_ASM309773v1_dna_toplevel";
NHOQ01002364.1	selenoprofiles_genewise	CDS	4635019	4635091	.	+	.	phase "."; gene_id "SelJ.8.selenocysteine"; transcript_id "SelJ.8.selenocysteine"; Reference "SelJ.8.selenocysteine.gambusia_affinis.Gambusia_affinis_ASM309773v1_dna_toplevel";
NHOQ01002364.1	selenoprofiles_genewise	CDS	4635193	4635369	.	+	.	phase "."; gene_id "SelJ.8.selenocysteine"; transcript_id "SelJ.8.selenocysteine"; Reference "SelJ.8.selenocysteine.gambusia_affinis.Gambusia_affinis_ASM309773v1_dna_toplevel";
NHOQ01002364.1	selenoprofiles_genewise	CDS	4635528	4635626	.	+	.	phase "."; gene_id "SelJ.8.selenocysteine"; transcript_id "SelJ.8.selenocysteine"; Reference "SelJ.8.selenocysteine.gambusia_affinis.Gambusia_affinis_ASM309773v1_dna_toplevel";
NHOQ01002364.1	selenoprofiles_genewise	CDS	4635713	4635805	.	+	.	phase "."; gene_id "SelJ.8.selenocysteine"; transcript_id "SelJ.8.selenocysteine"; Reference "SelJ.8.selenocysteine.gambusia_affinis.Gambusia_affinis_ASM309773v1_dna_toplevel";
NHOQ01002364.1	selenoprofiles_genewise	CDS	4635883	4636039	.	+	.	phase "."; gene_id "SelJ.8.selenocysteine"; transcript_id "SelJ.8.selenocysteine"; Reference "SelJ.8.selenocysteine.gambusia_affinis.Gambusia_affinis_ASM309773v1_dna_toplevel";
NHOQ01002364.1	selenoprofiles_genewise	CDS	4636199	4636314	.	+	.	phase "."; gene_id "SelJ.8.selenocysteine"; transcript_id "SelJ.8.selenocysteine"; Reference "SelJ.8.selenocysteine.gambusia_affinis.Gambusia_affinis_ASM309773v1_dna_toplevel";
NHOQ01002364.1	selenoprofiles_genewise	CDS	4637352	4637429	.	+	.	phase "."; gene_id "SelJ.8.selenocysteine"; transcript_id "SelJ.8.selenocysteine"; Reference "SelJ.8.selenocysteine.gambusia_affinis.Gambusia_affinis_ASM309773v1_dna_toplevel";
NHOQ01002364.1	selenoprofiles_genewise	CDS	4637516	4637655	.	+	.	phase "."; gene_id "SelJ.8.selenocysteine"; transcript_id "SelJ.8.selenocysteine"; Reference "SelJ.8.selenocysteine.gambusia_affinis.Gambusia_affinis_ASM309773v1_dna_toplevel";
NHOQ01002364.1	selenoprofiles_genewise	CDS	4637748	4637846	.	+	.	phase "."; gene_id "SelJ.8.selenocysteine"; transcript_id "SelJ.8.selenocysteine"; Reference "SelJ.8.selenocysteine.gambusia_affinis.Gambusia_affinis_ASM309773v1_dna_toplevel";
NHOQ01002364.1	selenoprofiles_secposition	Selenocysteine	4637426	4637428	.	+	.	phase "."; gene_id "Sec1:SelJ.8.selenocysteine"; transcript_id "Sec1:SelJ.8.selenocysteine"; Reference "SelJ.8.selenocysteine.gambusia_affinis.Gambusia_affinis_ASM309773v1_dna_toplevel";
NHOQ01001369.1	selenoprofiles_exonerate	CDS	811490	811556	.	+	.	phase "."; gene_id "SelJ.10.selenocysteine"; transcript_id "SelJ.10.selenocysteine"; Reference "SelJ.10.selenocysteine.gambusia_affinis.Gambusia_affinis_ASM309773v1_dna_toplevel";
NHOQ01001369.1	selenoprofiles_exonerate	CDS	812702	812881	.	+	.	phase "."; gene_id "SelJ.10.selenocysteine"; transcript_id "SelJ.10.selenocysteine"; Reference "SelJ.10.selenocysteine.gambusia_affinis.Gambusia_affinis_ASM309773v1_dna_toplevel";
NHOQ01001369.1	selenoprofiles_exonerate	CDS	813197	813295	.	+	.	phase "."; gene_id "SelJ.10.selenocysteine"; transcript_id "SelJ.10.selenocysteine"; Reference "SelJ.10.selenocysteine.gambusia_affinis.Gambusia_affinis_ASM309773v1_dna_toplevel";
NHOQ01001369.1	selenoprofiles_exonerate	CDS	814947	815039	.	+	.	phase "."; gene_id "SelJ.10.selenocysteine"; transcript_id "SelJ.10.selenocysteine"; Reference "SelJ.10.selenocysteine.gambusia_affinis.Gambusia_affinis_ASM309773v1_dna_toplevel";
NHOQ01001369.1	selenoprofiles_exonerate	CDS	815111	815267	.	+	.	phase "."; gene_id "SelJ.10.selenocysteine"; transcript_id "SelJ.10.selenocysteine"; Reference "SelJ.10.selenocysteine.gambusia_affinis.Gambusia_affinis_ASM309773v1_dna_toplevel";
NHOQ01001369.1	selenoprofiles_exonerate	CDS	815454	815569	.	+	.	phase "."; gene_id "SelJ.10.selenocysteine"; transcript_id "SelJ.10.selenocysteine"; Reference "SelJ.10.selenocysteine.gambusia_affinis.Gambusia_affinis_ASM309773v1_dna_toplevel";
NHOQ01001369.1	selenoprofiles_exonerate	CDS	816075	816152	.	+	.	phase "."; gene_id "SelJ.10.selenocysteine"; transcript_id "SelJ.10.selenocysteine"; Reference "SelJ.10.selenocysteine.gambusia_affinis.Gambusia_affinis_ASM309773v1_dna_toplevel";
NHOQ01001369.1	selenoprofiles_exonerate	CDS	816470	816618	.	+	.	phase "."; gene_id "SelJ.10.selenocysteine"; transcript_id "SelJ.10.selenocysteine"; Reference "SelJ.10.selenocysteine.gambusia_affinis.Gambusia_affinis_ASM309773v1_dna_toplevel";
NHOQ01001369.1	selenoprofiles_secposition	Selenocysteine	816149	816151	.	+	.	phase "."; gene_id "Sec1:SelJ.10.selenocysteine"; transcript_id "Sec1:SelJ.10.selenocysteine"; Reference "SelJ.10.selenocysteine.gambusia_affinis.Gambusia_affinis_ASM309773v1_dna_toplevel";
NHOQ01000318.1	selenoprofiles_genewise	CDS	285945	286054	.	+	.	phase "."; gene_id "SelK.1.selenocysteine"; transcript_id "SelK.1.selenocysteine"; Reference "SelK.1.selenocysteine.gambusia_affinis.Gambusia_affinis_ASM309773v1_dna_toplevel";
NHOQ01000318.1	selenoprofiles_genewise	CDS	286769	286843	.	+	.	phase "."; gene_id "SelK.1.selenocysteine"; transcript_id "SelK.1.selenocysteine"; Reference "SelK.1.selenocysteine.gambusia_affinis.Gambusia_affinis_ASM309773v1_dna_toplevel";
NHOQ01000318.1	selenoprofiles_genewise	CDS	287072	287171	.	+	.	phase "."; gene_id "SelK.1.selenocysteine"; transcript_id "SelK.1.selenocysteine"; Reference "SelK.1.selenocysteine.gambusia_affinis.Gambusia_affinis_ASM309773v1_dna_toplevel";
NHOQ01000318.1	selenoprofiles_secposition	Selenocysteine	287160	287162	.	+	.	phase "."; gene_id "Sec2:SelK.1.selenocysteine"; transcript_id "Sec2:SelK.1.selenocysteine"; Reference "SelK.1.selenocysteine.gambusia_affinis.Gambusia_affinis_ASM309773v1_dna_toplevel";
NHOQ01001000.1	selenoprofiles_genewise	CDS	17223011	17223116	.	+	.	phase "."; gene_id "SelL.5.selenocysteine"; transcript_id "SelL.5.selenocysteine"; Reference "SelL.5.selenocysteine.gambusia_affinis.Gambusia_affinis_ASM309773v1_dna_toplevel";
NHOQ01001000.1	selenoprofiles_genewise	CDS	17223482	17223560	.	+	.	phase "."; gene_id "SelL.5.selenocysteine"; transcript_id "SelL.5.selenocysteine"; Reference "SelL.5.selenocysteine.gambusia_affinis.Gambusia_affinis_ASM309773v1_dna_toplevel";
NHOQ01001000.1	selenoprofiles_genewise	CDS	17223663	17223716	.	+	.	phase "."; gene_id "SelL.5.selenocysteine"; transcript_id "SelL.5.selenocysteine"; Reference "SelL.5.selenocysteine.gambusia_affinis.Gambusia_affinis_ASM309773v1_dna_toplevel";
NHOQ01001000.1	selenoprofiles_genewise	CDS	17223882	17223927	.	+	.	phase "."; gene_id "SelL.5.selenocysteine"; transcript_id "SelL.5.selenocysteine"; Reference "SelL.5.selenocysteine.gambusia_affinis.Gambusia_affinis_ASM309773v1_dna_toplevel";
NHOQ01001000.1	selenoprofiles_genewise	CDS	17224656	17224801	.	+	.	phase "."; gene_id "SelL.5.selenocysteine"; transcript_id "SelL.5.selenocysteine"; Reference "SelL.5.selenocysteine.gambusia_affinis.Gambusia_affinis_ASM309773v1_dna_toplevel";
NHOQ01001000.1	selenoprofiles_genewise	CDS	17224875	17224980	.	+	.	phase "."; gene_id "SelL.5.selenocysteine"; transcript_id "SelL.5.selenocysteine"; Reference "SelL.5.selenocysteine.gambusia_affinis.Gambusia_affinis_ASM309773v1_dna_toplevel";
NHOQ01001000.1	selenoprofiles_genewise	CDS	17225105	17225227	.	+	.	phase "."; gene_id "SelL.5.selenocysteine"; transcript_id "SelL.5.selenocysteine"; Reference "SelL.5.selenocysteine.gambusia_affinis.Gambusia_affinis_ASM309773v1_dna_toplevel";
NHOQ01001000.1	selenoprofiles_genewise	CDS	17225489	17225626	.	+	.	phase "."; gene_id "SelL.5.selenocysteine"; transcript_id "SelL.5.selenocysteine"; Reference "SelL.5.selenocysteine.gambusia_affinis.Gambusia_affinis_ASM309773v1_dna_toplevel";
NHOQ01001000.1	selenoprofiles_genewise	CDS	17228204	17228359	.	+	.	phase "."; gene_id "SelL.5.selenocysteine"; transcript_id "SelL.5.selenocysteine"; Reference "SelL.5.selenocysteine.gambusia_affinis.Gambusia_affinis_ASM309773v1_dna_toplevel";
NHOQ01001000.1	selenoprofiles_secposition	Selenocysteine	17224945	17224947	.	+	.	phase "."; gene_id "Sec2:SelL.5.selenocysteine"; transcript_id "Sec2:SelL.5.selenocysteine"; Reference "SelL.5.selenocysteine.gambusia_affinis.Gambusia_affinis_ASM309773v1_dna_toplevel";
NHOQ01002573.1	selenoprofiles_genewise	CDS	6840574	6840705	.	+	.	phase "."; gene_id "SelM.2.selenocysteine"; transcript_id "SelM.2.selenocysteine"; Reference "SelM.2.selenocysteine.gambusia_affinis.Gambusia_affinis_ASM309773v1_dna_toplevel";
NHOQ01002573.1	selenoprofiles_genewise	CDS	6841443	6841478	.	+	.	phase "."; gene_id "SelM.2.selenocysteine"; transcript_id "SelM.2.selenocysteine"; Reference "SelM.2.selenocysteine.gambusia_affinis.Gambusia_affinis_ASM309773v1_dna_toplevel";
NHOQ01002573.1	selenoprofiles_genewise	CDS	6841651	6841685	.	+	.	phase "."; gene_id "SelM.2.selenocysteine"; transcript_id "SelM.2.selenocysteine"; Reference "SelM.2.selenocysteine.gambusia_affinis.Gambusia_affinis_ASM309773v1_dna_toplevel";
NHOQ01002573.1	selenoprofiles_genewise	CDS	6841765	6841843	.	+	.	phase "."; gene_id "SelM.2.selenocysteine"; transcript_id "SelM.2.selenocysteine"; Reference "SelM.2.selenocysteine.gambusia_affinis.Gambusia_affinis_ASM309773v1_dna_toplevel";
NHOQ01002573.1	selenoprofiles_genewise	CDS	6845866	6846096	.	+	.	phase "."; gene_id "SelM.2.selenocysteine"; transcript_id "SelM.2.selenocysteine"; Reference "SelM.2.selenocysteine.gambusia_affinis.Gambusia_affinis_ASM309773v1_dna_toplevel";
NHOQ01002573.1	selenoprofiles_secposition	Selenocysteine	6841455	6841457	.	+	.	phase "."; gene_id "Sec1:SelM.2.selenocysteine"; transcript_id "Sec1:SelM.2.selenocysteine"; Reference "SelM.2.selenocysteine.gambusia_affinis.Gambusia_affinis_ASM309773v1_dna_toplevel";
NHOQ01001703.1	selenoprofiles_exonerate	CDS	357912	358097	.	+	.	phase "."; gene_id "SelN.5.selenocysteine"; transcript_id "SelN.5.selenocysteine"; Reference "SelN.5.selenocysteine.gambusia_affinis.Gambusia_affinis_ASM309773v1_dna_toplevel";
NHOQ01001703.1	selenoprofiles_exonerate	CDS	359311	359428	.	+	.	phase "."; gene_id "SelN.5.selenocysteine"; transcript_id "SelN.5.selenocysteine"; Reference "SelN.5.selenocysteine.gambusia_affinis.Gambusia_affinis_ASM309773v1_dna_toplevel";
NHOQ01001703.1	selenoprofiles_exonerate	CDS	360230	360360	.	+	.	phase "."; gene_id "SelN.5.selenocysteine"; transcript_id "SelN.5.selenocysteine"; Reference "SelN.5.selenocysteine.gambusia_affinis.Gambusia_affinis_ASM309773v1_dna_toplevel";
NHOQ01001703.1	selenoprofiles_exonerate	CDS	360430	360642	.	+	.	phase "."; gene_id "SelN.5.selenocysteine"; transcript_id "SelN.5.selenocysteine"; Reference "SelN.5.selenocysteine.gambusia_affinis.Gambusia_affinis_ASM309773v1_dna_toplevel";
NHOQ01001703.1	selenoprofiles_exonerate	CDS	360720	360844	.	+	.	phase "."; gene_id "SelN.5.selenocysteine"; transcript_id "SelN.5.selenocysteine"; Reference "SelN.5.selenocysteine.gambusia_affinis.Gambusia_affinis_ASM309773v1_dna_toplevel";
NHOQ01001703.1	selenoprofiles_exonerate	CDS	361924	362061	.	+	.	phase "."; gene_id "SelN.5.selenocysteine"; transcript_id "SelN.5.selenocysteine"; Reference "SelN.5.selenocysteine.gambusia_affinis.Gambusia_affinis_ASM309773v1_dna_toplevel";
NHOQ01001703.1	selenoprofiles_exonerate	CDS	362624	362705	.	+	.	phase "."; gene_id "SelN.5.selenocysteine"; transcript_id "SelN.5.selenocysteine"; Reference "SelN.5.selenocysteine.gambusia_affinis.Gambusia_affinis_ASM309773v1_dna_toplevel";
NHOQ01001703.1	selenoprofiles_exonerate	CDS	363531	363719	.	+	.	phase "."; gene_id "SelN.5.selenocysteine"; transcript_id "SelN.5.selenocysteine"; Reference "SelN.5.selenocysteine.gambusia_affinis.Gambusia_affinis_ASM309773v1_dna_toplevel";
NHOQ01001703.1	selenoprofiles_exonerate	CDS	363796	363901	.	+	.	phase "."; gene_id "SelN.5.selenocysteine"; transcript_id "SelN.5.selenocysteine"; Reference "SelN.5.selenocysteine.gambusia_affinis.Gambusia_affinis_ASM309773v1_dna_toplevel";
NHOQ01001703.1	selenoprofiles_exonerate	CDS	364413	364525	.	+	.	phase "."; gene_id "SelN.5.selenocysteine"; transcript_id "SelN.5.selenocysteine"; Reference "SelN.5.selenocysteine.gambusia_affinis.Gambusia_affinis_ASM309773v1_dna_toplevel";
NHOQ01001703.1	selenoprofiles_exonerate	CDS	364609	364710	.	+	.	phase "."; gene_id "SelN.5.selenocysteine"; transcript_id "SelN.5.selenocysteine"; Reference "SelN.5.selenocysteine.gambusia_affinis.Gambusia_affinis_ASM309773v1_dna_toplevel";
NHOQ01001703.1	selenoprofiles_exonerate	CDS	365112	365282	.	+	.	phase "."; gene_id "SelN.5.selenocysteine"; transcript_id "SelN.5.selenocysteine"; Reference "SelN.5.selenocysteine.gambusia_affinis.Gambusia_affinis_ASM309773v1_dna_toplevel";
NHOQ01001703.1	selenoprofiles_secposition	Selenocysteine	363898	363900	.	+	.	phase "."; gene_id "Sec1:SelN.5.selenocysteine"; transcript_id "Sec1:SelN.5.selenocysteine"; Reference "SelN.5.selenocysteine.gambusia_affinis.Gambusia_affinis_ASM309773v1_dna_toplevel";
NHOQ01002778.1	selenoprofiles_genewise	CDS	693617	694051	.	-	.	phase "."; gene_id "SelO.3.selenocysteine"; transcript_id "SelO.3.selenocysteine"; Reference "SelO.3.selenocysteine.gambusia_affinis.Gambusia_affinis_ASM309773v1_dna_toplevel";
NHOQ01002778.1	selenoprofiles_genewise	CDS	691724	691926	.	-	.	phase "."; gene_id "SelO.3.selenocysteine"; transcript_id "SelO.3.selenocysteine"; Reference "SelO.3.selenocysteine.gambusia_affinis.Gambusia_affinis_ASM309773v1_dna_toplevel";
NHOQ01002778.1	selenoprofiles_genewise	CDS	691447	691624	.	-	.	phase "."; gene_id "SelO.3.selenocysteine"; transcript_id "SelO.3.selenocysteine"; Reference "SelO.3.selenocysteine.gambusia_affinis.Gambusia_affinis_ASM309773v1_dna_toplevel";
NHOQ01002778.1	selenoprofiles_genewise	CDS	691246	691376	.	-	.	phase "."; gene_id "SelO.3.selenocysteine"; transcript_id "SelO.3.selenocysteine"; Reference "SelO.3.selenocysteine.gambusia_affinis.Gambusia_affinis_ASM309773v1_dna_toplevel";
NHOQ01002778.1	selenoprofiles_genewise	CDS	690477	690754	.	-	.	phase "."; gene_id "SelO.3.selenocysteine"; transcript_id "SelO.3.selenocysteine"; Reference "SelO.3.selenocysteine.gambusia_affinis.Gambusia_affinis_ASM309773v1_dna_toplevel";
NHOQ01002778.1	selenoprofiles_genewise	CDS	690223	690385	.	-	.	phase "."; gene_id "SelO.3.selenocysteine"; transcript_id "SelO.3.selenocysteine"; Reference "SelO.3.selenocysteine.gambusia_affinis.Gambusia_affinis_ASM309773v1_dna_toplevel";
NHOQ01002778.1	selenoprofiles_genewise	CDS	688709	688894	.	-	.	phase "."; gene_id "SelO.3.selenocysteine"; transcript_id "SelO.3.selenocysteine"; Reference "SelO.3.selenocysteine.gambusia_affinis.Gambusia_affinis_ASM309773v1_dna_toplevel";
NHOQ01002778.1	selenoprofiles_genewise	CDS	688382	688538	.	-	.	phase "."; gene_id "SelO.3.selenocysteine"; transcript_id "SelO.3.selenocysteine"; Reference "SelO.3.selenocysteine.gambusia_affinis.Gambusia_affinis_ASM309773v1_dna_toplevel";
NHOQ01002778.1	selenoprofiles_genewise	CDS	687932	688093	.	-	.	phase "."; gene_id "SelO.3.selenocysteine"; transcript_id "SelO.3.selenocysteine"; Reference "SelO.3.selenocysteine.gambusia_affinis.Gambusia_affinis_ASM309773v1_dna_toplevel";
NHOQ01002778.1	selenoprofiles_secposition	Selenocysteine	687941	687943	.	-	.	phase "."; gene_id "Sec1:SelO.3.selenocysteine"; transcript_id "Sec1:SelO.3.selenocysteine"; Reference "SelO.3.selenocysteine.gambusia_affinis.Gambusia_affinis_ASM309773v1_dna_toplevel";
NHOQ01001396.1	selenoprofiles_genewise	CDS	3121937	3122490	.	+	.	phase "."; gene_id "SelO.14.selenocysteine"; transcript_id "SelO.14.selenocysteine"; Reference "SelO.14.selenocysteine.gambusia_affinis.Gambusia_affinis_ASM309773v1_dna_toplevel";
NHOQ01001396.1	selenoprofiles_genewise	CDS	3123040	3123243	.	+	.	phase "."; gene_id "SelO.14.selenocysteine"; transcript_id "SelO.14.selenocysteine"; Reference "SelO.14.selenocysteine.gambusia_affinis.Gambusia_affinis_ASM309773v1_dna_toplevel";
NHOQ01001396.1	selenoprofiles_genewise	CDS	3123329	3123506	.	+	.	phase "."; gene_id "SelO.14.selenocysteine"; transcript_id "SelO.14.selenocysteine"; Reference "SelO.14.selenocysteine.gambusia_affinis.Gambusia_affinis_ASM309773v1_dna_toplevel";
NHOQ01001396.1	selenoprofiles_genewise	CDS	3123819	3123949	.	+	.	phase "."; gene_id "SelO.14.selenocysteine"; transcript_id "SelO.14.selenocysteine"; Reference "SelO.14.selenocysteine.gambusia_affinis.Gambusia_affinis_ASM309773v1_dna_toplevel";
NHOQ01001396.1	selenoprofiles_genewise	CDS	3124787	3125064	.	+	.	phase "."; gene_id "SelO.14.selenocysteine"; transcript_id "SelO.14.selenocysteine"; Reference "SelO.14.selenocysteine.gambusia_affinis.Gambusia_affinis_ASM309773v1_dna_toplevel";
NHOQ01001396.1	selenoprofiles_genewise	CDS	3125141	3125309	.	+	.	phase "."; gene_id "SelO.14.selenocysteine"; transcript_id "SelO.14.selenocysteine"; Reference "SelO.14.selenocysteine.gambusia_affinis.Gambusia_affinis_ASM309773v1_dna_toplevel";
NHOQ01001396.1	selenoprofiles_genewise	CDS	3126726	3126911	.	+	.	phase "."; gene_id "SelO.14.selenocysteine"; transcript_id "SelO.14.selenocysteine"; Reference "SelO.14.selenocysteine.gambusia_affinis.Gambusia_affinis_ASM309773v1_dna_toplevel";
NHOQ01001396.1	selenoprofiles_genewise	CDS	3127152	3127308	.	+	.	phase "."; gene_id "SelO.14.selenocysteine"; transcript_id "SelO.14.selenocysteine"; Reference "SelO.14.selenocysteine.gambusia_affinis.Gambusia_affinis_ASM309773v1_dna_toplevel";
NHOQ01001396.1	selenoprofiles_genewise	CDS	3127398	3127622	.	+	.	phase "."; gene_id "SelO.14.selenocysteine"; transcript_id "SelO.14.selenocysteine"; Reference "SelO.14.selenocysteine.gambusia_affinis.Gambusia_affinis_ASM309773v1_dna_toplevel";
NHOQ01001396.1	selenoprofiles_secposition	Selenocysteine	3127611	3127613	.	+	.	phase "."; gene_id "Sec1:SelO.14.selenocysteine"; transcript_id "Sec1:SelO.14.selenocysteine"; Reference "SelO.14.selenocysteine.gambusia_affinis.Gambusia_affinis_ASM309773v1_dna_toplevel";
NHOQ01002364.1	selenoprofiles_genewise	CDS	3336876	3337102	.	-	.	phase "."; gene_id "SelP.1.selenocysteine"; transcript_id "SelP.1.selenocysteine"; Reference "SelP.1.selenocysteine.gambusia_affinis.Gambusia_affinis_ASM309773v1_dna_toplevel";
NHOQ01002364.1	selenoprofiles_genewise	CDS	3335885	3336097	.	-	.	phase "."; gene_id "SelP.1.selenocysteine"; transcript_id "SelP.1.selenocysteine"; Reference "SelP.1.selenocysteine.gambusia_affinis.Gambusia_affinis_ASM309773v1_dna_toplevel";
NHOQ01002364.1	selenoprofiles_genewise	CDS	3335590	3335797	.	-	.	phase "."; gene_id "SelP.1.selenocysteine"; transcript_id "SelP.1.selenocysteine"; Reference "SelP.1.selenocysteine.gambusia_affinis.Gambusia_affinis_ASM309773v1_dna_toplevel";
NHOQ01002364.1	selenoprofiles_secposition	Selenocysteine	3336902	3336904	.	-	.	phase "."; gene_id "Sec1:SelP.1.selenocysteine"; transcript_id "Sec1:SelP.1.selenocysteine"; Reference "SelP.1.selenocysteine.gambusia_affinis.Gambusia_affinis_ASM309773v1_dna_toplevel";
NHOQ01002573.1	selenoprofiles_exonerate	CDS	776504	776706	.	+	.	phase "."; gene_id "SelP.5.selenocysteine"; transcript_id "SelP.5.selenocysteine"; Reference "SelP.5.selenocysteine.gambusia_affinis.Gambusia_affinis_ASM309773v1_dna_toplevel";
NHOQ01002573.1	selenoprofiles_exonerate	CDS	777419	777631	.	+	.	phase "."; gene_id "SelP.5.selenocysteine"; transcript_id "SelP.5.selenocysteine"; Reference "SelP.5.selenocysteine.gambusia_affinis.Gambusia_affinis_ASM309773v1_dna_toplevel";
NHOQ01002573.1	selenoprofiles_exonerate	CDS	777739	777856	.	+	.	phase "."; gene_id "SelP.5.selenocysteine"; transcript_id "SelP.5.selenocysteine"; Reference "SelP.5.selenocysteine.gambusia_affinis.Gambusia_affinis_ASM309773v1_dna_toplevel";
NHOQ01002573.1	selenoprofiles_exonerate	CDS	777950	778330	.	+	.	phase "."; gene_id "SelP.5.selenocysteine"; transcript_id "SelP.5.selenocysteine"; Reference "SelP.5.selenocysteine.gambusia_affinis.Gambusia_affinis_ASM309773v1_dna_toplevel";
NHOQ01002573.1	selenoprofiles_secposition	Selenocysteine	776678	776680	.	+	.	phase "."; gene_id "Sec1:SelP.5.selenocysteine"; transcript_id "Sec1:SelP.5.selenocysteine"; Reference "SelP.5.selenocysteine.gambusia_affinis.Gambusia_affinis_ASM309773v1_dna_toplevel";
NHOQ01002507.1	selenoprofiles_blast	CDS	108151	108438	.	+	.	phase "."; gene_id "SelR.4.selenocysteine"; transcript_id "SelR.4.selenocysteine"; Reference "SelR.4.selenocysteine.gambusia_affinis.Gambusia_affinis_ASM309773v1_dna_toplevel";
NHOQ01002507.1	selenoprofiles_blast	CDS	108501	108722	.	+	.	phase "."; gene_id "SelR.4.selenocysteine"; transcript_id "SelR.4.selenocysteine"; Reference "SelR.4.selenocysteine.gambusia_affinis.Gambusia_affinis_ASM309773v1_dna_toplevel";
NHOQ01002507.1	selenoprofiles_secposition	Selenocysteine	108579	108581	.	+	.	phase "."; gene_id "Sec1:SelR.4.selenocysteine"; transcript_id "Sec1:SelR.4.selenocysteine"; Reference "SelR.4.selenocysteine.gambusia_affinis.Gambusia_affinis_ASM309773v1_dna_toplevel";
NHOQ01002164.1	selenoprofiles_exonerate	CDS	1824791	1824845	.	+	.	phase "."; gene_id "SelR.6.selenocysteine"; transcript_id "SelR.6.selenocysteine"; Reference "SelR.6.selenocysteine.gambusia_affinis.Gambusia_affinis_ASM309773v1_dna_toplevel";
NHOQ01002164.1	selenoprofiles_exonerate	CDS	1825968	1826110	.	+	.	phase "."; gene_id "SelR.6.selenocysteine"; transcript_id "SelR.6.selenocysteine"; Reference "SelR.6.selenocysteine.gambusia_affinis.Gambusia_affinis_ASM309773v1_dna_toplevel";
NHOQ01002164.1	selenoprofiles_exonerate	CDS	1826224	1826349	.	+	.	phase "."; gene_id "SelR.6.selenocysteine"; transcript_id "SelR.6.selenocysteine"; Reference "SelR.6.selenocysteine.gambusia_affinis.Gambusia_affinis_ASM309773v1_dna_toplevel";
NHOQ01002164.1	selenoprofiles_secposition	Selenocysteine	1826302	1826304	.	+	.	phase "."; gene_id "Sec1:SelR.6.selenocysteine"; transcript_id "Sec1:SelR.6.selenocysteine"; Reference "SelR.6.selenocysteine.gambusia_affinis.Gambusia_affinis_ASM309773v1_dna_toplevel";
NHOQ01001579.1	selenoprofiles_genewise	CDS	1411522	1411638	.	-	.	phase "."; gene_id "TR.8.selenocysteine"; transcript_id "TR.8.selenocysteine"; Reference "TR.8.selenocysteine.gambusia_affinis.Gambusia_affinis_ASM309773v1_dna_toplevel";
NHOQ01001579.1	selenoprofiles_genewise	CDS	1409261	1409321	.	-	.	phase "."; gene_id "TR.8.selenocysteine"; transcript_id "TR.8.selenocysteine"; Reference "TR.8.selenocysteine.gambusia_affinis.Gambusia_affinis_ASM309773v1_dna_toplevel";
NHOQ01001579.1	selenoprofiles_genewise	CDS	1407423	1407532	.	-	.	phase "."; gene_id "TR.8.selenocysteine"; transcript_id "TR.8.selenocysteine"; Reference "TR.8.selenocysteine.gambusia_affinis.Gambusia_affinis_ASM309773v1_dna_toplevel";
NHOQ01001579.1	selenoprofiles_genewise	CDS	1405934	1406041	.	-	.	phase "."; gene_id "TR.8.selenocysteine"; transcript_id "TR.8.selenocysteine"; Reference "TR.8.selenocysteine.gambusia_affinis.Gambusia_affinis_ASM309773v1_dna_toplevel";
NHOQ01001579.1	selenoprofiles_genewise	CDS	1405691	1405763	.	-	.	phase "."; gene_id "TR.8.selenocysteine"; transcript_id "TR.8.selenocysteine"; Reference "TR.8.selenocysteine.gambusia_affinis.Gambusia_affinis_ASM309773v1_dna_toplevel";
NHOQ01001579.1	selenoprofiles_genewise	CDS	1405489	1405608	.	-	.	phase "."; gene_id "TR.8.selenocysteine"; transcript_id "TR.8.selenocysteine"; Reference "TR.8.selenocysteine.gambusia_affinis.Gambusia_affinis_ASM309773v1_dna_toplevel";
NHOQ01001579.1	selenoprofiles_genewise	CDS	1405253	1405395	.	-	.	phase "."; gene_id "TR.8.selenocysteine"; transcript_id "TR.8.selenocysteine"; Reference "TR.8.selenocysteine.gambusia_affinis.Gambusia_affinis_ASM309773v1_dna_toplevel";
NHOQ01001579.1	selenoprofiles_genewise	CDS	1404746	1404861	.	-	.	phase "."; gene_id "TR.8.selenocysteine"; transcript_id "TR.8.selenocysteine"; Reference "TR.8.selenocysteine.gambusia_affinis.Gambusia_affinis_ASM309773v1_dna_toplevel";
NHOQ01001579.1	selenoprofiles_genewise	CDS	1402763	1402988	.	-	.	phase "."; gene_id "TR.8.selenocysteine"; transcript_id "TR.8.selenocysteine"; Reference "TR.8.selenocysteine.gambusia_affinis.Gambusia_affinis_ASM309773v1_dna_toplevel";
NHOQ01001579.1	selenoprofiles_genewise	CDS	1402474	1402566	.	-	.	phase "."; gene_id "TR.8.selenocysteine"; transcript_id "TR.8.selenocysteine"; Reference "TR.8.selenocysteine.gambusia_affinis.Gambusia_affinis_ASM309773v1_dna_toplevel";
NHOQ01001579.1	selenoprofiles_genewise	CDS	1402009	1402085	.	-	.	phase "."; gene_id "TR.8.selenocysteine"; transcript_id "TR.8.selenocysteine"; Reference "TR.8.selenocysteine.gambusia_affinis.Gambusia_affinis_ASM309773v1_dna_toplevel";
NHOQ01001579.1	selenoprofiles_genewise	CDS	1400413	1400569	.	-	.	phase "."; gene_id "TR.8.selenocysteine"; transcript_id "TR.8.selenocysteine"; Reference "TR.8.selenocysteine.gambusia_affinis.Gambusia_affinis_ASM309773v1_dna_toplevel";
NHOQ01001579.1	selenoprofiles_genewise	CDS	1400208	1400315	.	-	.	phase "."; gene_id "TR.8.selenocysteine"; transcript_id "TR.8.selenocysteine"; Reference "TR.8.selenocysteine.gambusia_affinis.Gambusia_affinis_ASM309773v1_dna_toplevel";
NHOQ01001579.1	selenoprofiles_genewise	CDS	1399465	1399773	.	-	.	phase "."; gene_id "TR.8.selenocysteine"; transcript_id "TR.8.selenocysteine"; Reference "TR.8.selenocysteine.gambusia_affinis.Gambusia_affinis_ASM309773v1_dna_toplevel";
NHOQ01001579.1	selenoprofiles_genewise	CDS	1398333	1398401	.	-	.	phase "."; gene_id "TR.8.selenocysteine"; transcript_id "TR.8.selenocysteine"; Reference "TR.8.selenocysteine.gambusia_affinis.Gambusia_affinis_ASM309773v1_dna_toplevel";
NHOQ01001579.1	selenoprofiles_secposition	Selenocysteine	1398339	1398341	.	-	.	phase "."; gene_id "Sec1:TR.8.selenocysteine"; transcript_id "Sec1:TR.8.selenocysteine"; Reference "TR.8.selenocysteine.gambusia_affinis.Gambusia_affinis_ASM309773v1_dna_toplevel";
NHOQ01002301.1	selenoprofiles_genewise	CDS	2414417	2414522	.	+	.	phase "."; gene_id "TR.13.selenocysteine"; transcript_id "TR.13.selenocysteine"; Reference "TR.13.selenocysteine.gambusia_affinis.Gambusia_affinis_ASM309773v1_dna_toplevel";
NHOQ01002301.1	selenoprofiles_genewise	CDS	2414596	2414652	.	+	.	phase "."; gene_id "TR.13.selenocysteine"; transcript_id "TR.13.selenocysteine"; Reference "TR.13.selenocysteine.gambusia_affinis.Gambusia_affinis_ASM309773v1_dna_toplevel";
NHOQ01002301.1	selenoprofiles_genewise	CDS	2414733	2414878	.	+	.	phase "."; gene_id "TR.13.selenocysteine"; transcript_id "TR.13.selenocysteine"; Reference "TR.13.selenocysteine.gambusia_affinis.Gambusia_affinis_ASM309773v1_dna_toplevel";
NHOQ01002301.1	selenoprofiles_genewise	CDS	2415331	2415404	.	+	.	phase "."; gene_id "TR.13.selenocysteine"; transcript_id "TR.13.selenocysteine"; Reference "TR.13.selenocysteine.gambusia_affinis.Gambusia_affinis_ASM309773v1_dna_toplevel";
NHOQ01002301.1	selenoprofiles_genewise	CDS	2416991	2417069	.	+	.	phase "."; gene_id "TR.13.selenocysteine"; transcript_id "TR.13.selenocysteine"; Reference "TR.13.selenocysteine.gambusia_affinis.Gambusia_affinis_ASM309773v1_dna_toplevel";
NHOQ01002301.1	selenoprofiles_genewise	CDS	2417872	2417934	.	+	.	phase "."; gene_id "TR.13.selenocysteine"; transcript_id "TR.13.selenocysteine"; Reference "TR.13.selenocysteine.gambusia_affinis.Gambusia_affinis_ASM309773v1_dna_toplevel";
NHOQ01002301.1	selenoprofiles_genewise	CDS	2418567	2418637	.	+	.	phase "."; gene_id "TR.13.selenocysteine"; transcript_id "TR.13.selenocysteine"; Reference "TR.13.selenocysteine.gambusia_affinis.Gambusia_affinis_ASM309773v1_dna_toplevel";
NHOQ01002301.1	selenoprofiles_genewise	CDS	2423822	2423945	.	+	.	phase "."; gene_id "TR.13.selenocysteine"; transcript_id "TR.13.selenocysteine"; Reference "TR.13.selenocysteine.gambusia_affinis.Gambusia_affinis_ASM309773v1_dna_toplevel";
NHOQ01002301.1	selenoprofiles_genewise	CDS	2424037	2424215	.	+	.	phase "."; gene_id "TR.13.selenocysteine"; transcript_id "TR.13.selenocysteine"; Reference "TR.13.selenocysteine.gambusia_affinis.Gambusia_affinis_ASM309773v1_dna_toplevel";
NHOQ01002301.1	selenoprofiles_genewise	CDS	2430543	2430675	.	+	.	phase "."; gene_id "TR.13.selenocysteine"; transcript_id "TR.13.selenocysteine"; Reference "TR.13.selenocysteine.gambusia_affinis.Gambusia_affinis_ASM309773v1_dna_toplevel";
NHOQ01002301.1	selenoprofiles_genewise	CDS	2434472	2434567	.	+	.	phase "."; gene_id "TR.13.selenocysteine"; transcript_id "TR.13.selenocysteine"; Reference "TR.13.selenocysteine.gambusia_affinis.Gambusia_affinis_ASM309773v1_dna_toplevel";
NHOQ01002301.1	selenoprofiles_genewise	CDS	2435117	2435209	.	+	.	phase "."; gene_id "TR.13.selenocysteine"; transcript_id "TR.13.selenocysteine"; Reference "TR.13.selenocysteine.gambusia_affinis.Gambusia_affinis_ASM309773v1_dna_toplevel";
NHOQ01002301.1	selenoprofiles_genewise	CDS	2437632	2437703	.	+	.	phase "."; gene_id "TR.13.selenocysteine"; transcript_id "TR.13.selenocysteine"; Reference "TR.13.selenocysteine.gambusia_affinis.Gambusia_affinis_ASM309773v1_dna_toplevel";
NHOQ01002301.1	selenoprofiles_genewise	CDS	2439000	2439097	.	+	.	phase "."; gene_id "TR.13.selenocysteine"; transcript_id "TR.13.selenocysteine"; Reference "TR.13.selenocysteine.gambusia_affinis.Gambusia_affinis_ASM309773v1_dna_toplevel";
NHOQ01002301.1	selenoprofiles_genewise	CDS	2440149	2440278	.	+	.	phase "."; gene_id "TR.13.selenocysteine"; transcript_id "TR.13.selenocysteine"; Reference "TR.13.selenocysteine.gambusia_affinis.Gambusia_affinis_ASM309773v1_dna_toplevel";
NHOQ01002301.1	selenoprofiles_secposition	Selenocysteine	2440270	2440272	.	+	.	phase "."; gene_id "Sec1:TR.13.selenocysteine"; transcript_id "Sec1:TR.13.selenocysteine"; Reference "TR.13.selenocysteine.gambusia_affinis.Gambusia_affinis_ASM309773v1_dna_toplevel";
NHOQ01001318.1	selenoprofiles_genewise	CDS	4683341	4683480	.	-	.	phase "."; gene_id "SelT.5.selenocysteine"; transcript_id "SelT.5.selenocysteine"; Reference "SelT.5.selenocysteine.gambusia_affinis.Gambusia_affinis_ASM309773v1_dna_toplevel";
NHOQ01001318.1	selenoprofiles_genewise	CDS	4681461	4681571	.	-	.	phase "."; gene_id "SelT.5.selenocysteine"; transcript_id "SelT.5.selenocysteine"; Reference "SelT.5.selenocysteine.gambusia_affinis.Gambusia_affinis_ASM309773v1_dna_toplevel";
NHOQ01001318.1	selenoprofiles_genewise	CDS	4679953	4680079	.	-	.	phase "."; gene_id "SelT.5.selenocysteine"; transcript_id "SelT.5.selenocysteine"; Reference "SelT.5.selenocysteine.gambusia_affinis.Gambusia_affinis_ASM309773v1_dna_toplevel";
NHOQ01001318.1	selenoprofiles_genewise	CDS	4678706	4678793	.	-	.	phase "."; gene_id "SelT.5.selenocysteine"; transcript_id "SelT.5.selenocysteine"; Reference "SelT.5.selenocysteine.gambusia_affinis.Gambusia_affinis_ASM309773v1_dna_toplevel";
NHOQ01001318.1	selenoprofiles_genewise	CDS	4678376	4678500	.	-	.	phase "."; gene_id "SelT.5.selenocysteine"; transcript_id "SelT.5.selenocysteine"; Reference "SelT.5.selenocysteine.gambusia_affinis.Gambusia_affinis_ASM309773v1_dna_toplevel";
NHOQ01001318.1	selenoprofiles_secposition	Selenocysteine	4681562	4681564	.	-	.	phase "."; gene_id "Sec1:SelT.5.selenocysteine"; transcript_id "Sec1:SelT.5.selenocysteine"; Reference "SelT.5.selenocysteine.gambusia_affinis.Gambusia_affinis_ASM309773v1_dna_toplevel";
NHOQ01002284.1	selenoprofiles_exonerate	CDS	20662	20846	.	+	.	phase "."; gene_id "SelT.8.selenocysteine"; transcript_id "SelT.8.selenocysteine"; Reference "SelT.8.selenocysteine.gambusia_affinis.Gambusia_affinis_ASM309773v1_dna_toplevel";
NHOQ01002284.1	selenoprofiles_exonerate	CDS	21283	21393	.	+	.	phase "."; gene_id "SelT.8.selenocysteine"; transcript_id "SelT.8.selenocysteine"; Reference "SelT.8.selenocysteine.gambusia_affinis.Gambusia_affinis_ASM309773v1_dna_toplevel";
NHOQ01002284.1	selenoprofiles_exonerate	CDS	21477	21603	.	+	.	phase "."; gene_id "SelT.8.selenocysteine"; transcript_id "SelT.8.selenocysteine"; Reference "SelT.8.selenocysteine.gambusia_affinis.Gambusia_affinis_ASM309773v1_dna_toplevel";
NHOQ01002284.1	selenoprofiles_exonerate	CDS	21667	21754	.	+	.	phase "."; gene_id "SelT.8.selenocysteine"; transcript_id "SelT.8.selenocysteine"; Reference "SelT.8.selenocysteine.gambusia_affinis.Gambusia_affinis_ASM309773v1_dna_toplevel";
NHOQ01002284.1	selenoprofiles_exonerate	CDS	21817	21938	.	+	.	phase "."; gene_id "SelT.8.selenocysteine"; transcript_id "SelT.8.selenocysteine"; Reference "SelT.8.selenocysteine.gambusia_affinis.Gambusia_affinis_ASM309773v1_dna_toplevel";
NHOQ01002284.1	selenoprofiles_secposition	Selenocysteine	21290	21292	.	+	.	phase "."; gene_id "Sec1:SelT.8.selenocysteine"; transcript_id "Sec1:SelT.8.selenocysteine"; Reference "SelT.8.selenocysteine.gambusia_affinis.Gambusia_affinis_ASM309773v1_dna_toplevel";
NHOQ01002357.1	selenoprofiles_blast	CDS	6038871	6039035	.	-	.	phase "."; gene_id "SelW.2.selenocysteine"; transcript_id "SelW.2.selenocysteine"; Reference "SelW.2.selenocysteine.gambusia_affinis.Gambusia_affinis_ASM309773v1_dna_toplevel";
NHOQ01002357.1	selenoprofiles_secposition	Selenocysteine	6038997	6038999	.	-	.	phase "."; gene_id "Sec1:SelW.2.selenocysteine"; transcript_id "Sec1:SelW.2.selenocysteine"; Reference "SelW.2.selenocysteine.gambusia_affinis.Gambusia_affinis_ASM309773v1_dna_toplevel";
NHOQ01002357.1	selenoprofiles_genewise	CDS	6034274	6034403	.	-	.	phase "."; gene_id "SelW.4.selenocysteine"; transcript_id "SelW.4.selenocysteine"; Reference "SelW.4.selenocysteine.gambusia_affinis.Gambusia_affinis_ASM309773v1_dna_toplevel";
NHOQ01002357.1	selenoprofiles_genewise	CDS	6034069	6034145	.	-	.	phase "."; gene_id "SelW.4.selenocysteine"; transcript_id "SelW.4.selenocysteine"; Reference "SelW.4.selenocysteine.gambusia_affinis.Gambusia_affinis_ASM309773v1_dna_toplevel";
NHOQ01002357.1	selenoprofiles_genewise	CDS	6033916	6033999	.	-	.	phase "."; gene_id "SelW.4.selenocysteine"; transcript_id "SelW.4.selenocysteine"; Reference "SelW.4.selenocysteine.gambusia_affinis.Gambusia_affinis_ASM309773v1_dna_toplevel";
NHOQ01002357.1	selenoprofiles_secposition	Selenocysteine	6034362	6034364	.	-	.	phase "."; gene_id "Sec1:SelW.4.selenocysteine"; transcript_id "Sec1:SelW.4.selenocysteine"; Reference "SelW.4.selenocysteine.gambusia_affinis.Gambusia_affinis_ASM309773v1_dna_toplevel";
NHOQ01002268.1	selenoprofiles_exonerate	CDS	1833634	1833799	.	+	.	phase "."; gene_id "SelW.5.selenocysteine"; transcript_id "SelW.5.selenocysteine"; Reference "SelW.5.selenocysteine.gambusia_affinis.Gambusia_affinis_ASM309773v1_dna_toplevel";
NHOQ01002268.1	selenoprofiles_exonerate	CDS	1833925	1834046	.	+	.	phase "."; gene_id "SelW.5.selenocysteine"; transcript_id "SelW.5.selenocysteine"; Reference "SelW.5.selenocysteine.gambusia_affinis.Gambusia_affinis_ASM309773v1_dna_toplevel";
NHOQ01002268.1	selenoprofiles_secposition	Selenocysteine	1833712	1833714	.	+	.	phase "."; gene_id "Sec1:SelW.5.selenocysteine"; transcript_id "Sec1:SelW.5.selenocysteine"; Reference "SelW.5.selenocysteine.gambusia_affinis.Gambusia_affinis_ASM309773v1_dna_toplevel";
groupXII	selenoprofiles_exonerate	CDS	18070870	18071001	.	-	.	phase "."; gene_id "SPS.2.selenocysteine"; transcript_id "SPS.2.selenocysteine"; Reference "SPS.2.selenocysteine.gasterosteus_aculeatus.Gasterosteus_aculeatus_BROADS1_dna_toplevel";
groupXII	selenoprofiles_exonerate	CDS	18070228	18070332	.	-	.	phase "."; gene_id "SPS.2.selenocysteine"; transcript_id "SPS.2.selenocysteine"; Reference "SPS.2.selenocysteine.gasterosteus_aculeatus.Gasterosteus_aculeatus_BROADS1_dna_toplevel";
groupXII	selenoprofiles_exonerate	CDS	18070007	18070114	.	-	.	phase "."; gene_id "SPS.2.selenocysteine"; transcript_id "SPS.2.selenocysteine"; Reference "SPS.2.selenocysteine.gasterosteus_aculeatus.Gasterosteus_aculeatus_BROADS1_dna_toplevel";
groupXII	selenoprofiles_exonerate	CDS	18069728	18069882	.	-	.	phase "."; gene_id "SPS.2.selenocysteine"; transcript_id "SPS.2.selenocysteine"; Reference "SPS.2.selenocysteine.gasterosteus_aculeatus.Gasterosteus_aculeatus_BROADS1_dna_toplevel";
groupXII	selenoprofiles_exonerate	CDS	18068925	18069015	.	-	.	phase "."; gene_id "SPS.2.selenocysteine"; transcript_id "SPS.2.selenocysteine"; Reference "SPS.2.selenocysteine.gasterosteus_aculeatus.Gasterosteus_aculeatus_BROADS1_dna_toplevel";
groupXII	selenoprofiles_exonerate	CDS	18068732	18068831	.	-	.	phase "."; gene_id "SPS.2.selenocysteine"; transcript_id "SPS.2.selenocysteine"; Reference "SPS.2.selenocysteine.gasterosteus_aculeatus.Gasterosteus_aculeatus_BROADS1_dna_toplevel";
groupXII	selenoprofiles_exonerate	CDS	18067577	18067789	.	-	.	phase "."; gene_id "SPS.2.selenocysteine"; transcript_id "SPS.2.selenocysteine"; Reference "SPS.2.selenocysteine.gasterosteus_aculeatus.Gasterosteus_aculeatus_BROADS1_dna_toplevel";
groupXII	selenoprofiles_exonerate	CDS	18067234	18067478	.	-	.	phase "."; gene_id "SPS.2.selenocysteine"; transcript_id "SPS.2.selenocysteine"; Reference "SPS.2.selenocysteine.gasterosteus_aculeatus.Gasterosteus_aculeatus_BROADS1_dna_toplevel";
groupXII	selenoprofiles_secposition	Selenocysteine	18070951	18070953	.	-	.	phase "."; gene_id "Sec1:SPS.2.selenocysteine"; transcript_id "Sec1:SPS.2.selenocysteine"; Reference "SPS.2.selenocysteine.gasterosteus_aculeatus.Gasterosteus_aculeatus_BROADS1_dna_toplevel";
groupXVIII	selenoprofiles_genewise	CDS	14792967	14793773	.	-	.	phase "."; gene_id "DI.1.selenocysteine"; transcript_id "DI.1.selenocysteine"; Reference "DI.1.selenocysteine.gasterosteus_aculeatus.Gasterosteus_aculeatus_BROADS1_dna_toplevel";
groupXVIII	selenoprofiles_secposition	Selenocysteine	14793378	14793380	.	-	.	phase "."; gene_id "Sec1:DI.1.selenocysteine"; transcript_id "Sec1:DI.1.selenocysteine"; Reference "DI.1.selenocysteine.gasterosteus_aculeatus.Gasterosteus_aculeatus_BROADS1_dna_toplevel";
groupXV	selenoprofiles_genewise	CDS	7200448	7201236	.	+	.	phase "."; gene_id "DI.2.selenocysteine"; transcript_id "DI.2.selenocysteine"; Reference "DI.2.selenocysteine.gasterosteus_aculeatus.Gasterosteus_aculeatus_BROADS1_dna_toplevel";
groupXV	selenoprofiles_secposition	Selenocysteine	7200823	7200825	.	+	.	phase "."; gene_id "Sec1:DI.2.selenocysteine"; transcript_id "Sec1:DI.2.selenocysteine"; Reference "DI.2.selenocysteine.gasterosteus_aculeatus.Gasterosteus_aculeatus_BROADS1_dna_toplevel";
scaffold_84	selenoprofiles_genewise	CDS	351335	351559	.	-	.	phase "."; gene_id "DI.3.selenocysteine"; transcript_id "DI.3.selenocysteine"; Reference "DI.3.selenocysteine.gasterosteus_aculeatus.Gasterosteus_aculeatus_BROADS1_dna_toplevel";
scaffold_84	selenoprofiles_genewise	CDS	349663	350316	.	-	.	phase "."; gene_id "DI.3.selenocysteine"; transcript_id "DI.3.selenocysteine"; Reference "DI.3.selenocysteine.gasterosteus_aculeatus.Gasterosteus_aculeatus_BROADS1_dna_toplevel";
scaffold_84	selenoprofiles_secposition	Selenocysteine	350125	350127	.	-	.	phase "."; gene_id "Sec1:DI.3.selenocysteine"; transcript_id "Sec1:DI.3.selenocysteine"; Reference "DI.3.selenocysteine.gasterosteus_aculeatus.Gasterosteus_aculeatus_BROADS1_dna_toplevel";
groupVIII	selenoprofiles_genewise	CDS	15379390	15379726	.	-	.	phase "."; gene_id "DI.5.selenocysteine"; transcript_id "DI.5.selenocysteine"; Reference "DI.5.selenocysteine.gasterosteus_aculeatus.Gasterosteus_aculeatus_BROADS1_dna_toplevel";
groupVIII	selenoprofiles_genewise	CDS	15379155	15379298	.	-	.	phase "."; gene_id "DI.5.selenocysteine"; transcript_id "DI.5.selenocysteine"; Reference "DI.5.selenocysteine.gasterosteus_aculeatus.Gasterosteus_aculeatus_BROADS1_dna_toplevel";
groupVIII	selenoprofiles_genewise	CDS	15378452	15378651	.	-	.	phase "."; gene_id "DI.5.selenocysteine"; transcript_id "DI.5.selenocysteine"; Reference "DI.5.selenocysteine.gasterosteus_aculeatus.Gasterosteus_aculeatus_BROADS1_dna_toplevel";
groupVIII	selenoprofiles_genewise	CDS	15378001	15378066	.	-	.	phase "."; gene_id "DI.5.selenocysteine"; transcript_id "DI.5.selenocysteine"; Reference "DI.5.selenocysteine.gasterosteus_aculeatus.Gasterosteus_aculeatus_BROADS1_dna_toplevel";
groupVIII	selenoprofiles_secposition	Selenocysteine	15379258	15379260	.	-	.	phase "."; gene_id "Sec1:DI.5.selenocysteine"; transcript_id "Sec1:DI.5.selenocysteine"; Reference "DI.5.selenocysteine.gasterosteus_aculeatus.Gasterosteus_aculeatus_BROADS1_dna_toplevel";
groupXIII	selenoprofiles_genewise	CDS	18024550	18024657	.	+	.	phase "."; gene_id "Fep15.3.selenocysteine"; transcript_id "Fep15.3.selenocysteine"; Reference "Fep15.3.selenocysteine.gasterosteus_aculeatus.Gasterosteus_aculeatus_BROADS1_dna_toplevel";
groupXIII	selenoprofiles_genewise	CDS	18024779	18024855	.	+	.	phase "."; gene_id "Fep15.3.selenocysteine"; transcript_id "Fep15.3.selenocysteine"; Reference "Fep15.3.selenocysteine.gasterosteus_aculeatus.Gasterosteus_aculeatus_BROADS1_dna_toplevel";
groupXIII	selenoprofiles_genewise	CDS	18025104	18025182	.	+	.	phase "."; gene_id "Fep15.3.selenocysteine"; transcript_id "Fep15.3.selenocysteine"; Reference "Fep15.3.selenocysteine.gasterosteus_aculeatus.Gasterosteus_aculeatus_BROADS1_dna_toplevel";
groupXIII	selenoprofiles_genewise	CDS	18025888	18026031	.	+	.	phase "."; gene_id "Fep15.3.selenocysteine"; transcript_id "Fep15.3.selenocysteine"; Reference "Fep15.3.selenocysteine.gasterosteus_aculeatus.Gasterosteus_aculeatus_BROADS1_dna_toplevel";
groupXIII	selenoprofiles_secposition	Selenocysteine	18024797	18024799	.	+	.	phase "."; gene_id "Sec1:Fep15.3.selenocysteine"; transcript_id "Sec1:Fep15.3.selenocysteine"; Reference "Fep15.3.selenocysteine.gasterosteus_aculeatus.Gasterosteus_aculeatus_BROADS1_dna_toplevel";
scaffold_27	selenoprofiles_blast	CDS	2534178	2534405	.	-	.	phase "."; gene_id "GPx.2.selenocysteine"; transcript_id "GPx.2.selenocysteine"; Reference "GPx.2.selenocysteine.gasterosteus_aculeatus.Gasterosteus_aculeatus_BROADS1_dna_toplevel";
scaffold_27	selenoprofiles_blast	CDS	2532977	2533327	.	-	.	phase "."; gene_id "GPx.2.selenocysteine"; transcript_id "GPx.2.selenocysteine"; Reference "GPx.2.selenocysteine.gasterosteus_aculeatus.Gasterosteus_aculeatus_BROADS1_dna_toplevel";
scaffold_27	selenoprofiles_secposition	Selenocysteine	2534283	2534285	.	-	.	phase "."; gene_id "Sec1:GPx.2.selenocysteine"; transcript_id "Sec1:GPx.2.selenocysteine"; Reference "GPx.2.selenocysteine.gasterosteus_aculeatus.Gasterosteus_aculeatus_BROADS1_dna_toplevel";
groupXVII	selenoprofiles_blast	CDS	10709340	10709567	.	+	.	phase "."; gene_id "GPx.4.selenocysteine"; transcript_id "GPx.4.selenocysteine"; Reference "GPx.4.selenocysteine.gasterosteus_aculeatus.Gasterosteus_aculeatus_BROADS1_dna_toplevel";
groupXVII	selenoprofiles_blast	CDS	10709998	10710348	.	+	.	phase "."; gene_id "GPx.4.selenocysteine"; transcript_id "GPx.4.selenocysteine"; Reference "GPx.4.selenocysteine.gasterosteus_aculeatus.Gasterosteus_aculeatus_BROADS1_dna_toplevel";
groupXVII	selenoprofiles_secposition	Selenocysteine	10709460	10709462	.	+	.	phase "."; gene_id "Sec1:GPx.4.selenocysteine"; transcript_id "Sec1:GPx.4.selenocysteine"; Reference "GPx.4.selenocysteine.gasterosteus_aculeatus.Gasterosteus_aculeatus_BROADS1_dna_toplevel";
groupXV	selenoprofiles_genewise	CDS	2256452	2256673	.	-	.	phase "."; gene_id "GPx.6.selenocysteine"; transcript_id "GPx.6.selenocysteine"; Reference "GPx.6.selenocysteine.gasterosteus_aculeatus.Gasterosteus_aculeatus_BROADS1_dna_toplevel";
groupXV	selenoprofiles_genewise	CDS	2255877	2256230	.	-	.	phase "."; gene_id "GPx.6.selenocysteine"; transcript_id "GPx.6.selenocysteine"; Reference "GPx.6.selenocysteine.gasterosteus_aculeatus.Gasterosteus_aculeatus_BROADS1_dna_toplevel";
groupXV	selenoprofiles_secposition	Selenocysteine	2256554	2256556	.	-	.	phase "."; gene_id "Sec1:GPx.6.selenocysteine"; transcript_id "Sec1:GPx.6.selenocysteine"; Reference "GPx.6.selenocysteine.gasterosteus_aculeatus.Gasterosteus_aculeatus_BROADS1_dna_toplevel";
groupV	selenoprofiles_genewise	CDS	864624	864755	.	-	.	phase "."; gene_id "GPx.8.selenocysteine"; transcript_id "GPx.8.selenocysteine"; Reference "GPx.8.selenocysteine.gasterosteus_aculeatus.Gasterosteus_aculeatus_BROADS1_dna_toplevel";
groupV	selenoprofiles_genewise	CDS	864412	864505	.	-	.	phase "."; gene_id "GPx.8.selenocysteine"; transcript_id "GPx.8.selenocysteine"; Reference "GPx.8.selenocysteine.gasterosteus_aculeatus.Gasterosteus_aculeatus_BROADS1_dna_toplevel";
groupV	selenoprofiles_genewise	CDS	864008	864138	.	-	.	phase "."; gene_id "GPx.8.selenocysteine"; transcript_id "GPx.8.selenocysteine"; Reference "GPx.8.selenocysteine.gasterosteus_aculeatus.Gasterosteus_aculeatus_BROADS1_dna_toplevel";
groupV	selenoprofiles_genewise	CDS	863786	863920	.	-	.	phase "."; gene_id "GPx.8.selenocysteine"; transcript_id "GPx.8.selenocysteine"; Reference "GPx.8.selenocysteine.gasterosteus_aculeatus.Gasterosteus_aculeatus_BROADS1_dna_toplevel";
groupV	selenoprofiles_secposition	Selenocysteine	864642	864644	.	-	.	phase "."; gene_id "Sec1:GPx.8.selenocysteine"; transcript_id "Sec1:GPx.8.selenocysteine"; Reference "GPx.8.selenocysteine.gasterosteus_aculeatus.Gasterosteus_aculeatus_BROADS1_dna_toplevel";
groupIII	selenoprofiles_genewise	CDS	7707672	7707769	.	+	.	phase "."; gene_id "GPx.10.selenocysteine"; transcript_id "GPx.10.selenocysteine"; Reference "GPx.10.selenocysteine.gasterosteus_aculeatus.Gasterosteus_aculeatus_BROADS1_dna_toplevel";
groupIII	selenoprofiles_genewise	CDS	7707904	7708048	.	+	.	phase "."; gene_id "GPx.10.selenocysteine"; transcript_id "GPx.10.selenocysteine"; Reference "GPx.10.selenocysteine.gasterosteus_aculeatus.Gasterosteus_aculeatus_BROADS1_dna_toplevel";
groupIII	selenoprofiles_genewise	CDS	7708135	7708286	.	+	.	phase "."; gene_id "GPx.10.selenocysteine"; transcript_id "GPx.10.selenocysteine"; Reference "GPx.10.selenocysteine.gasterosteus_aculeatus.Gasterosteus_aculeatus_BROADS1_dna_toplevel";
groupIII	selenoprofiles_genewise	CDS	7709012	7709036	.	+	.	phase "."; gene_id "GPx.10.selenocysteine"; transcript_id "GPx.10.selenocysteine"; Reference "GPx.10.selenocysteine.gasterosteus_aculeatus.Gasterosteus_aculeatus_BROADS1_dna_toplevel";
groupIII	selenoprofiles_genewise	CDS	7709147	7709284	.	+	.	phase "."; gene_id "GPx.10.selenocysteine"; transcript_id "GPx.10.selenocysteine"; Reference "GPx.10.selenocysteine.gasterosteus_aculeatus.Gasterosteus_aculeatus_BROADS1_dna_toplevel";
groupIII	selenoprofiles_secposition	Selenocysteine	7707941	7707943	.	+	.	phase "."; gene_id "Sec1:GPx.10.selenocysteine"; transcript_id "Sec1:GPx.10.selenocysteine"; Reference "GPx.10.selenocysteine.gasterosteus_aculeatus.Gasterosteus_aculeatus_BROADS1_dna_toplevel";
groupVIII	selenoprofiles_genewise	CDS	17208157	17208338	.	+	.	phase "."; gene_id "GPx.13.selenocysteine"; transcript_id "GPx.13.selenocysteine"; Reference "GPx.13.selenocysteine.gasterosteus_aculeatus.Gasterosteus_aculeatus_BROADS1_dna_toplevel";
groupVIII	selenoprofiles_genewise	CDS	17208505	17208649	.	+	.	phase "."; gene_id "GPx.13.selenocysteine"; transcript_id "GPx.13.selenocysteine"; Reference "GPx.13.selenocysteine.gasterosteus_aculeatus.Gasterosteus_aculeatus_BROADS1_dna_toplevel";
groupVIII	selenoprofiles_genewise	CDS	17208855	17209028	.	+	.	phase "."; gene_id "GPx.13.selenocysteine"; transcript_id "GPx.13.selenocysteine"; Reference "GPx.13.selenocysteine.gasterosteus_aculeatus.Gasterosteus_aculeatus_BROADS1_dna_toplevel";
groupVIII	selenoprofiles_genewise	CDS	17209564	17209665	.	+	.	phase "."; gene_id "GPx.13.selenocysteine"; transcript_id "GPx.13.selenocysteine"; Reference "GPx.13.selenocysteine.gasterosteus_aculeatus.Gasterosteus_aculeatus_BROADS1_dna_toplevel";
groupVIII	selenoprofiles_secposition	Selenocysteine	17208542	17208544	.	+	.	phase "."; gene_id "Sec1:GPx.13.selenocysteine"; transcript_id "Sec1:GPx.13.selenocysteine"; Reference "GPx.13.selenocysteine.gasterosteus_aculeatus.Gasterosteus_aculeatus_BROADS1_dna_toplevel";
groupVIII	selenoprofiles_genewise	CDS	17185266	17185447	.	+	.	phase "."; gene_id "GPx.15.selenocysteine"; transcript_id "GPx.15.selenocysteine"; Reference "GPx.15.selenocysteine.gasterosteus_aculeatus.Gasterosteus_aculeatus_BROADS1_dna_toplevel";
groupVIII	selenoprofiles_genewise	CDS	17185617	17185761	.	+	.	phase "."; gene_id "GPx.15.selenocysteine"; transcript_id "GPx.15.selenocysteine"; Reference "GPx.15.selenocysteine.gasterosteus_aculeatus.Gasterosteus_aculeatus_BROADS1_dna_toplevel";
groupVIII	selenoprofiles_genewise	CDS	17194003	17194176	.	+	.	phase "."; gene_id "GPx.15.selenocysteine"; transcript_id "GPx.15.selenocysteine"; Reference "GPx.15.selenocysteine.gasterosteus_aculeatus.Gasterosteus_aculeatus_BROADS1_dna_toplevel";
groupVIII	selenoprofiles_genewise	CDS	17194473	17194574	.	+	.	phase "."; gene_id "GPx.15.selenocysteine"; transcript_id "GPx.15.selenocysteine"; Reference "GPx.15.selenocysteine.gasterosteus_aculeatus.Gasterosteus_aculeatus_BROADS1_dna_toplevel";
groupVIII	selenoprofiles_secposition	Selenocysteine	17185654	17185656	.	+	.	phase "."; gene_id "Sec1:GPx.15.selenocysteine"; transcript_id "Sec1:GPx.15.selenocysteine"; Reference "GPx.15.selenocysteine.gasterosteus_aculeatus.Gasterosteus_aculeatus_BROADS1_dna_toplevel";
groupIV	selenoprofiles_exonerate	CDS	13402509	13402580	.	-	.	phase "."; gene_id "GPx.22.selenocysteine"; transcript_id "GPx.22.selenocysteine"; Reference "GPx.22.selenocysteine.gasterosteus_aculeatus.Gasterosteus_aculeatus_BROADS1_dna_toplevel";
groupIV	selenoprofiles_exonerate	CDS	13401040	13401187	.	-	.	phase "."; gene_id "GPx.22.selenocysteine"; transcript_id "GPx.22.selenocysteine"; Reference "GPx.22.selenocysteine.gasterosteus_aculeatus.Gasterosteus_aculeatus_BROADS1_dna_toplevel";
groupIV	selenoprofiles_exonerate	CDS	13400826	13400943	.	-	.	phase "."; gene_id "GPx.22.selenocysteine"; transcript_id "GPx.22.selenocysteine"; Reference "GPx.22.selenocysteine.gasterosteus_aculeatus.Gasterosteus_aculeatus_BROADS1_dna_toplevel";
groupIV	selenoprofiles_exonerate	CDS	13400367	13400466	.	-	.	phase "."; gene_id "GPx.22.selenocysteine"; transcript_id "GPx.22.selenocysteine"; Reference "GPx.22.selenocysteine.gasterosteus_aculeatus.Gasterosteus_aculeatus_BROADS1_dna_toplevel";
groupIV	selenoprofiles_exonerate	CDS	13399908	13400120	.	-	.	phase "."; gene_id "GPx.22.selenocysteine"; transcript_id "GPx.22.selenocysteine"; Reference "GPx.22.selenocysteine.gasterosteus_aculeatus.Gasterosteus_aculeatus_BROADS1_dna_toplevel";
groupIV	selenoprofiles_secposition	Selenocysteine	13401062	13401064	.	-	.	phase "."; gene_id "Sec1:GPx.22.selenocysteine"; transcript_id "Sec1:GPx.22.selenocysteine"; Reference "GPx.22.selenocysteine.gasterosteus_aculeatus.Gasterosteus_aculeatus_BROADS1_dna_toplevel";
groupIII	selenoprofiles_genewise	CDS	8973916	8974050	.	+	.	phase "."; gene_id "Sel15.1.selenocysteine"; transcript_id "Sel15.1.selenocysteine"; Reference "Sel15.1.selenocysteine.gasterosteus_aculeatus.Gasterosteus_aculeatus_BROADS1_dna_toplevel";
groupIII	selenoprofiles_genewise	CDS	8975126	8975293	.	+	.	phase "."; gene_id "Sel15.1.selenocysteine"; transcript_id "Sel15.1.selenocysteine"; Reference "Sel15.1.selenocysteine.gasterosteus_aculeatus.Gasterosteus_aculeatus_BROADS1_dna_toplevel";
groupIII	selenoprofiles_genewise	CDS	8976674	8976737	.	+	.	phase "."; gene_id "Sel15.1.selenocysteine"; transcript_id "Sel15.1.selenocysteine"; Reference "Sel15.1.selenocysteine.gasterosteus_aculeatus.Gasterosteus_aculeatus_BROADS1_dna_toplevel";
groupIII	selenoprofiles_genewise	CDS	8977174	8977223	.	+	.	phase "."; gene_id "Sel15.1.selenocysteine"; transcript_id "Sel15.1.selenocysteine"; Reference "Sel15.1.selenocysteine.gasterosteus_aculeatus.Gasterosteus_aculeatus_BROADS1_dna_toplevel";
groupIII	selenoprofiles_genewise	CDS	8977409	8977540	.	+	.	phase "."; gene_id "Sel15.1.selenocysteine"; transcript_id "Sel15.1.selenocysteine"; Reference "Sel15.1.selenocysteine.gasterosteus_aculeatus.Gasterosteus_aculeatus_BROADS1_dna_toplevel";
groupIII	selenoprofiles_secposition	Selenocysteine	8976707	8976709	.	+	.	phase "."; gene_id "Sec1:Sel15.1.selenocysteine"; transcript_id "Sec1:Sel15.1.selenocysteine"; Reference "Sel15.1.selenocysteine.gasterosteus_aculeatus.Gasterosteus_aculeatus_BROADS1_dna_toplevel";
groupIV	selenoprofiles_genewise	CDS	9326467	9326594	.	-	.	phase "."; gene_id "SelH.1.selenocysteine"; transcript_id "SelH.1.selenocysteine"; Reference "SelH.1.selenocysteine.gasterosteus_aculeatus.Gasterosteus_aculeatus_BROADS1_dna_toplevel";
groupIV	selenoprofiles_genewise	CDS	9325815	9325957	.	-	.	phase "."; gene_id "SelH.1.selenocysteine"; transcript_id "SelH.1.selenocysteine"; Reference "SelH.1.selenocysteine.gasterosteus_aculeatus.Gasterosteus_aculeatus_BROADS1_dna_toplevel";
groupIV	selenoprofiles_genewise	CDS	9324930	9325036	.	-	.	phase "."; gene_id "SelH.1.selenocysteine"; transcript_id "SelH.1.selenocysteine"; Reference "SelH.1.selenocysteine.gasterosteus_aculeatus.Gasterosteus_aculeatus_BROADS1_dna_toplevel";
groupIV	selenoprofiles_secposition	Selenocysteine	9325948	9325950	.	-	.	phase "."; gene_id "Sec1:SelH.1.selenocysteine"; transcript_id "Sec1:SelH.1.selenocysteine"; Reference "SelH.1.selenocysteine.gasterosteus_aculeatus.Gasterosteus_aculeatus_BROADS1_dna_toplevel";
groupXVIII	selenoprofiles_genewise	CDS	2716495	2716551	.	+	.	phase "."; gene_id "SelI.6.selenocysteine"; transcript_id "SelI.6.selenocysteine"; Reference "SelI.6.selenocysteine.gasterosteus_aculeatus.Gasterosteus_aculeatus_BROADS1_dna_toplevel";
groupXVIII	selenoprofiles_genewise	CDS	2718080	2718148	.	+	.	phase "."; gene_id "SelI.6.selenocysteine"; transcript_id "SelI.6.selenocysteine"; Reference "SelI.6.selenocysteine.gasterosteus_aculeatus.Gasterosteus_aculeatus_BROADS1_dna_toplevel";
groupXVIII	selenoprofiles_genewise	CDS	2720259	2720367	.	+	.	phase "."; gene_id "SelI.6.selenocysteine"; transcript_id "SelI.6.selenocysteine"; Reference "SelI.6.selenocysteine.gasterosteus_aculeatus.Gasterosteus_aculeatus_BROADS1_dna_toplevel";
groupXVIII	selenoprofiles_genewise	CDS	2721359	2721433	.	+	.	phase "."; gene_id "SelI.6.selenocysteine"; transcript_id "SelI.6.selenocysteine"; Reference "SelI.6.selenocysteine.gasterosteus_aculeatus.Gasterosteus_aculeatus_BROADS1_dna_toplevel";
groupXVIII	selenoprofiles_genewise	CDS	2721656	2721918	.	+	.	phase "."; gene_id "SelI.6.selenocysteine"; transcript_id "SelI.6.selenocysteine"; Reference "SelI.6.selenocysteine.gasterosteus_aculeatus.Gasterosteus_aculeatus_BROADS1_dna_toplevel";
groupXVIII	selenoprofiles_genewise	CDS	2722002	2722118	.	+	.	phase "."; gene_id "SelI.6.selenocysteine"; transcript_id "SelI.6.selenocysteine"; Reference "SelI.6.selenocysteine.gasterosteus_aculeatus.Gasterosteus_aculeatus_BROADS1_dna_toplevel";
groupXVIII	selenoprofiles_genewise	CDS	2722397	2722603	.	+	.	phase "."; gene_id "SelI.6.selenocysteine"; transcript_id "SelI.6.selenocysteine"; Reference "SelI.6.selenocysteine.gasterosteus_aculeatus.Gasterosteus_aculeatus_BROADS1_dna_toplevel";
groupXVIII	selenoprofiles_genewise	CDS	2722716	2722895	.	+	.	phase "."; gene_id "SelI.6.selenocysteine"; transcript_id "SelI.6.selenocysteine"; Reference "SelI.6.selenocysteine.gasterosteus_aculeatus.Gasterosteus_aculeatus_BROADS1_dna_toplevel";
groupXVIII	selenoprofiles_genewise	CDS	2724813	2724920	.	+	.	phase "."; gene_id "SelI.6.selenocysteine"; transcript_id "SelI.6.selenocysteine"; Reference "SelI.6.selenocysteine.gasterosteus_aculeatus.Gasterosteus_aculeatus_BROADS1_dna_toplevel";
groupXVIII	selenoprofiles_secposition	Selenocysteine	2724876	2724878	.	+	.	phase "."; gene_id "Sec1:SelI.6.selenocysteine"; transcript_id "Sec1:SelI.6.selenocysteine"; Reference "SelI.6.selenocysteine.gasterosteus_aculeatus.Gasterosteus_aculeatus_BROADS1_dna_toplevel";
groupIII	selenoprofiles_genewise	CDS	2910936	2911014	.	+	.	phase "."; gene_id "SelJ.3.selenocysteine"; transcript_id "SelJ.3.selenocysteine"; Reference "SelJ.3.selenocysteine.gasterosteus_aculeatus.Gasterosteus_aculeatus_BROADS1_dna_toplevel";
groupIII	selenoprofiles_genewise	CDS	2911504	2911680	.	+	.	phase "."; gene_id "SelJ.3.selenocysteine"; transcript_id "SelJ.3.selenocysteine"; Reference "SelJ.3.selenocysteine.gasterosteus_aculeatus.Gasterosteus_aculeatus_BROADS1_dna_toplevel";
groupIII	selenoprofiles_genewise	CDS	2912483	2912581	.	+	.	phase "."; gene_id "SelJ.3.selenocysteine"; transcript_id "SelJ.3.selenocysteine"; Reference "SelJ.3.selenocysteine.gasterosteus_aculeatus.Gasterosteus_aculeatus_BROADS1_dna_toplevel";
groupIII	selenoprofiles_genewise	CDS	2912676	2912768	.	+	.	phase "."; gene_id "SelJ.3.selenocysteine"; transcript_id "SelJ.3.selenocysteine"; Reference "SelJ.3.selenocysteine.gasterosteus_aculeatus.Gasterosteus_aculeatus_BROADS1_dna_toplevel";
groupIII	selenoprofiles_genewise	CDS	2912854	2913010	.	+	.	phase "."; gene_id "SelJ.3.selenocysteine"; transcript_id "SelJ.3.selenocysteine"; Reference "SelJ.3.selenocysteine.gasterosteus_aculeatus.Gasterosteus_aculeatus_BROADS1_dna_toplevel";
groupIII	selenoprofiles_genewise	CDS	2913231	2913346	.	+	.	phase "."; gene_id "SelJ.3.selenocysteine"; transcript_id "SelJ.3.selenocysteine"; Reference "SelJ.3.selenocysteine.gasterosteus_aculeatus.Gasterosteus_aculeatus_BROADS1_dna_toplevel";
groupIII	selenoprofiles_genewise	CDS	2913580	2913657	.	+	.	phase "."; gene_id "SelJ.3.selenocysteine"; transcript_id "SelJ.3.selenocysteine"; Reference "SelJ.3.selenocysteine.gasterosteus_aculeatus.Gasterosteus_aculeatus_BROADS1_dna_toplevel";
groupIII	selenoprofiles_genewise	CDS	2913772	2913911	.	+	.	phase "."; gene_id "SelJ.3.selenocysteine"; transcript_id "SelJ.3.selenocysteine"; Reference "SelJ.3.selenocysteine.gasterosteus_aculeatus.Gasterosteus_aculeatus_BROADS1_dna_toplevel";
groupIII	selenoprofiles_genewise	CDS	2914008	2914106	.	+	.	phase "."; gene_id "SelJ.3.selenocysteine"; transcript_id "SelJ.3.selenocysteine"; Reference "SelJ.3.selenocysteine.gasterosteus_aculeatus.Gasterosteus_aculeatus_BROADS1_dna_toplevel";
groupIII	selenoprofiles_secposition	Selenocysteine	2913654	2913656	.	+	.	phase "."; gene_id "Sec1:SelJ.3.selenocysteine"; transcript_id "Sec1:SelJ.3.selenocysteine"; Reference "SelJ.3.selenocysteine.gasterosteus_aculeatus.Gasterosteus_aculeatus_BROADS1_dna_toplevel";
groupXXI	selenoprofiles_genewise	CDS	2673704	2673770	.	+	.	phase "."; gene_id "SelJ.10.selenocysteine"; transcript_id "SelJ.10.selenocysteine"; Reference "SelJ.10.selenocysteine.gasterosteus_aculeatus.Gasterosteus_aculeatus_BROADS1_dna_toplevel";
groupXXI	selenoprofiles_genewise	CDS	2674510	2674689	.	+	.	phase "."; gene_id "SelJ.10.selenocysteine"; transcript_id "SelJ.10.selenocysteine"; Reference "SelJ.10.selenocysteine.gasterosteus_aculeatus.Gasterosteus_aculeatus_BROADS1_dna_toplevel";
groupXXI	selenoprofiles_genewise	CDS	2674839	2674937	.	+	.	phase "."; gene_id "SelJ.10.selenocysteine"; transcript_id "SelJ.10.selenocysteine"; Reference "SelJ.10.selenocysteine.gasterosteus_aculeatus.Gasterosteus_aculeatus_BROADS1_dna_toplevel";
groupXXI	selenoprofiles_genewise	CDS	2675413	2675505	.	+	.	phase "."; gene_id "SelJ.10.selenocysteine"; transcript_id "SelJ.10.selenocysteine"; Reference "SelJ.10.selenocysteine.gasterosteus_aculeatus.Gasterosteus_aculeatus_BROADS1_dna_toplevel";
groupXXI	selenoprofiles_genewise	CDS	2675597	2675753	.	+	.	phase "."; gene_id "SelJ.10.selenocysteine"; transcript_id "SelJ.10.selenocysteine"; Reference "SelJ.10.selenocysteine.gasterosteus_aculeatus.Gasterosteus_aculeatus_BROADS1_dna_toplevel";
groupXXI	selenoprofiles_genewise	CDS	2675869	2675984	.	+	.	phase "."; gene_id "SelJ.10.selenocysteine"; transcript_id "SelJ.10.selenocysteine"; Reference "SelJ.10.selenocysteine.gasterosteus_aculeatus.Gasterosteus_aculeatus_BROADS1_dna_toplevel";
groupXXI	selenoprofiles_genewise	CDS	2676798	2676875	.	+	.	phase "."; gene_id "SelJ.10.selenocysteine"; transcript_id "SelJ.10.selenocysteine"; Reference "SelJ.10.selenocysteine.gasterosteus_aculeatus.Gasterosteus_aculeatus_BROADS1_dna_toplevel";
groupXXI	selenoprofiles_genewise	CDS	2677242	2677381	.	+	.	phase "."; gene_id "SelJ.10.selenocysteine"; transcript_id "SelJ.10.selenocysteine"; Reference "SelJ.10.selenocysteine.gasterosteus_aculeatus.Gasterosteus_aculeatus_BROADS1_dna_toplevel";
groupXXI	selenoprofiles_genewise	CDS	2677812	2677916	.	+	.	phase "."; gene_id "SelJ.10.selenocysteine"; transcript_id "SelJ.10.selenocysteine"; Reference "SelJ.10.selenocysteine.gasterosteus_aculeatus.Gasterosteus_aculeatus_BROADS1_dna_toplevel";
groupXXI	selenoprofiles_secposition	Selenocysteine	2676872	2676874	.	+	.	phase "."; gene_id "Sec1:SelJ.10.selenocysteine"; transcript_id "Sec1:SelJ.10.selenocysteine"; Reference "SelJ.10.selenocysteine.gasterosteus_aculeatus.Gasterosteus_aculeatus_BROADS1_dna_toplevel";
groupXII	selenoprofiles_genewise	CDS	7410580	7410689	.	+	.	phase "."; gene_id "SelK.1.selenocysteine"; transcript_id "SelK.1.selenocysteine"; Reference "SelK.1.selenocysteine.gasterosteus_aculeatus.Gasterosteus_aculeatus_BROADS1_dna_toplevel";
groupXII	selenoprofiles_genewise	CDS	7410845	7410919	.	+	.	phase "."; gene_id "SelK.1.selenocysteine"; transcript_id "SelK.1.selenocysteine"; Reference "SelK.1.selenocysteine.gasterosteus_aculeatus.Gasterosteus_aculeatus_BROADS1_dna_toplevel";
groupXII	selenoprofiles_genewise	CDS	7411108	7411207	.	+	.	phase "."; gene_id "SelK.1.selenocysteine"; transcript_id "SelK.1.selenocysteine"; Reference "SelK.1.selenocysteine.gasterosteus_aculeatus.Gasterosteus_aculeatus_BROADS1_dna_toplevel";
groupXII	selenoprofiles_secposition	Selenocysteine	7411196	7411198	.	+	.	phase "."; gene_id "Sec2:SelK.1.selenocysteine"; transcript_id "Sec2:SelK.1.selenocysteine"; Reference "SelK.1.selenocysteine.gasterosteus_aculeatus.Gasterosteus_aculeatus_BROADS1_dna_toplevel";
groupXVIII	selenoprofiles_genewise	CDS	5466119	5466227	.	-	.	phase "."; gene_id "SelL.6.selenocysteine"; transcript_id "SelL.6.selenocysteine"; Reference "SelL.6.selenocysteine.gasterosteus_aculeatus.Gasterosteus_aculeatus_BROADS1_dna_toplevel";
groupXVIII	selenoprofiles_genewise	CDS	5464532	5464610	.	-	.	phase "."; gene_id "SelL.6.selenocysteine"; transcript_id "SelL.6.selenocysteine"; Reference "SelL.6.selenocysteine.gasterosteus_aculeatus.Gasterosteus_aculeatus_BROADS1_dna_toplevel";
groupXVIII	selenoprofiles_genewise	CDS	5464308	5464361	.	-	.	phase "."; gene_id "SelL.6.selenocysteine"; transcript_id "SelL.6.selenocysteine"; Reference "SelL.6.selenocysteine.gasterosteus_aculeatus.Gasterosteus_aculeatus_BROADS1_dna_toplevel";
groupXVIII	selenoprofiles_genewise	CDS	5463839	5463884	.	-	.	phase "."; gene_id "SelL.6.selenocysteine"; transcript_id "SelL.6.selenocysteine"; Reference "SelL.6.selenocysteine.gasterosteus_aculeatus.Gasterosteus_aculeatus_BROADS1_dna_toplevel";
groupXVIII	selenoprofiles_genewise	CDS	5463260	5463387	.	-	.	phase "."; gene_id "SelL.6.selenocysteine"; transcript_id "SelL.6.selenocysteine"; Reference "SelL.6.selenocysteine.gasterosteus_aculeatus.Gasterosteus_aculeatus_BROADS1_dna_toplevel";
groupXVIII	selenoprofiles_genewise	CDS	5462991	5463105	.	-	.	phase "."; gene_id "SelL.6.selenocysteine"; transcript_id "SelL.6.selenocysteine"; Reference "SelL.6.selenocysteine.gasterosteus_aculeatus.Gasterosteus_aculeatus_BROADS1_dna_toplevel";
groupXVIII	selenoprofiles_genewise	CDS	5462250	5462372	.	-	.	phase "."; gene_id "SelL.6.selenocysteine"; transcript_id "SelL.6.selenocysteine"; Reference "SelL.6.selenocysteine.gasterosteus_aculeatus.Gasterosteus_aculeatus_BROADS1_dna_toplevel";
groupXVIII	selenoprofiles_genewise	CDS	5460599	5460736	.	-	.	phase "."; gene_id "SelL.6.selenocysteine"; transcript_id "SelL.6.selenocysteine"; Reference "SelL.6.selenocysteine.gasterosteus_aculeatus.Gasterosteus_aculeatus_BROADS1_dna_toplevel";
groupXVIII	selenoprofiles_genewise	CDS	5459915	5460055	.	-	.	phase "."; gene_id "SelL.6.selenocysteine"; transcript_id "SelL.6.selenocysteine"; Reference "SelL.6.selenocysteine.gasterosteus_aculeatus.Gasterosteus_aculeatus_BROADS1_dna_toplevel";
groupXVIII	selenoprofiles_secposition	Selenocysteine	5463033	5463035	.	-	.	phase "."; gene_id "Sec1:SelL.6.selenocysteine"; transcript_id "Sec1:SelL.6.selenocysteine"; Reference "SelL.6.selenocysteine.gasterosteus_aculeatus.Gasterosteus_aculeatus_BROADS1_dna_toplevel";
groupXVIII	selenoprofiles_secposition	Selenocysteine	5463024	5463026	.	-	.	phase "."; gene_id "Sec2:SelL.6.selenocysteine"; transcript_id "Sec2:SelL.6.selenocysteine"; Reference "SelL.6.selenocysteine.gasterosteus_aculeatus.Gasterosteus_aculeatus_BROADS1_dna_toplevel";
groupXIII	selenoprofiles_exonerate	CDS	8405378	8405473	.	-	.	phase "."; gene_id "SelM.2.selenocysteine"; transcript_id "SelM.2.selenocysteine"; Reference "SelM.2.selenocysteine.gasterosteus_aculeatus.Gasterosteus_aculeatus_BROADS1_dna_toplevel";
groupXIII	selenoprofiles_exonerate	CDS	8404687	8404722	.	-	.	phase "."; gene_id "SelM.2.selenocysteine"; transcript_id "SelM.2.selenocysteine"; Reference "SelM.2.selenocysteine.gasterosteus_aculeatus.Gasterosteus_aculeatus_BROADS1_dna_toplevel";
groupXIII	selenoprofiles_exonerate	CDS	8404479	8404513	.	-	.	phase "."; gene_id "SelM.2.selenocysteine"; transcript_id "SelM.2.selenocysteine"; Reference "SelM.2.selenocysteine.gasterosteus_aculeatus.Gasterosteus_aculeatus_BROADS1_dna_toplevel";
groupXIII	selenoprofiles_exonerate	CDS	8404281	8404359	.	-	.	phase "."; gene_id "SelM.2.selenocysteine"; transcript_id "SelM.2.selenocysteine"; Reference "SelM.2.selenocysteine.gasterosteus_aculeatus.Gasterosteus_aculeatus_BROADS1_dna_toplevel";
groupXIII	selenoprofiles_exonerate	CDS	8403613	8403843	.	-	.	phase "."; gene_id "SelM.2.selenocysteine"; transcript_id "SelM.2.selenocysteine"; Reference "SelM.2.selenocysteine.gasterosteus_aculeatus.Gasterosteus_aculeatus_BROADS1_dna_toplevel";
groupXIII	selenoprofiles_secposition	Selenocysteine	8404708	8404710	.	-	.	phase "."; gene_id "Sec1:SelM.2.selenocysteine"; transcript_id "Sec1:SelM.2.selenocysteine"; Reference "SelM.2.selenocysteine.gasterosteus_aculeatus.Gasterosteus_aculeatus_BROADS1_dna_toplevel";
groupXV	selenoprofiles_genewise	CDS	7056924	7057112	.	-	.	phase "."; gene_id "SelN.8.selenocysteine"; transcript_id "SelN.8.selenocysteine"; Reference "SelN.8.selenocysteine.gasterosteus_aculeatus.Gasterosteus_aculeatus_BROADS1_dna_toplevel";
groupXV	selenoprofiles_genewise	CDS	7056228	7056345	.	-	.	phase "."; gene_id "SelN.8.selenocysteine"; transcript_id "SelN.8.selenocysteine"; Reference "SelN.8.selenocysteine.gasterosteus_aculeatus.Gasterosteus_aculeatus_BROADS1_dna_toplevel";
groupXV	selenoprofiles_genewise	CDS	7055979	7056109	.	-	.	phase "."; gene_id "SelN.8.selenocysteine"; transcript_id "SelN.8.selenocysteine"; Reference "SelN.8.selenocysteine.gasterosteus_aculeatus.Gasterosteus_aculeatus_BROADS1_dna_toplevel";
groupXV	selenoprofiles_genewise	CDS	7055459	7055671	.	-	.	phase "."; gene_id "SelN.8.selenocysteine"; transcript_id "SelN.8.selenocysteine"; Reference "SelN.8.selenocysteine.gasterosteus_aculeatus.Gasterosteus_aculeatus_BROADS1_dna_toplevel";
groupXV	selenoprofiles_genewise	CDS	7055250	7055374	.	-	.	phase "."; gene_id "SelN.8.selenocysteine"; transcript_id "SelN.8.selenocysteine"; Reference "SelN.8.selenocysteine.gasterosteus_aculeatus.Gasterosteus_aculeatus_BROADS1_dna_toplevel";
groupXV	selenoprofiles_genewise	CDS	7054455	7054592	.	-	.	phase "."; gene_id "SelN.8.selenocysteine"; transcript_id "SelN.8.selenocysteine"; Reference "SelN.8.selenocysteine.gasterosteus_aculeatus.Gasterosteus_aculeatus_BROADS1_dna_toplevel";
groupXV	selenoprofiles_genewise	CDS	7054287	7054368	.	-	.	phase "."; gene_id "SelN.8.selenocysteine"; transcript_id "SelN.8.selenocysteine"; Reference "SelN.8.selenocysteine.gasterosteus_aculeatus.Gasterosteus_aculeatus_BROADS1_dna_toplevel";
groupXV	selenoprofiles_genewise	CDS	7053977	7054165	.	-	.	phase "."; gene_id "SelN.8.selenocysteine"; transcript_id "SelN.8.selenocysteine"; Reference "SelN.8.selenocysteine.gasterosteus_aculeatus.Gasterosteus_aculeatus_BROADS1_dna_toplevel";
groupXV	selenoprofiles_genewise	CDS	7053783	7053888	.	-	.	phase "."; gene_id "SelN.8.selenocysteine"; transcript_id "SelN.8.selenocysteine"; Reference "SelN.8.selenocysteine.gasterosteus_aculeatus.Gasterosteus_aculeatus_BROADS1_dna_toplevel";
groupXV	selenoprofiles_genewise	CDS	7053293	7053405	.	-	.	phase "."; gene_id "SelN.8.selenocysteine"; transcript_id "SelN.8.selenocysteine"; Reference "SelN.8.selenocysteine.gasterosteus_aculeatus.Gasterosteus_aculeatus_BROADS1_dna_toplevel";
groupXV	selenoprofiles_genewise	CDS	7053094	7053195	.	-	.	phase "."; gene_id "SelN.8.selenocysteine"; transcript_id "SelN.8.selenocysteine"; Reference "SelN.8.selenocysteine.gasterosteus_aculeatus.Gasterosteus_aculeatus_BROADS1_dna_toplevel";
groupXV	selenoprofiles_genewise	CDS	7052724	7052891	.	-	.	phase "."; gene_id "SelN.8.selenocysteine"; transcript_id "SelN.8.selenocysteine"; Reference "SelN.8.selenocysteine.gasterosteus_aculeatus.Gasterosteus_aculeatus_BROADS1_dna_toplevel";
groupXV	selenoprofiles_secposition	Selenocysteine	7053784	7053786	.	-	.	phase "."; gene_id "Sec1:SelN.8.selenocysteine"; transcript_id "Sec1:SelN.8.selenocysteine"; Reference "SelN.8.selenocysteine.gasterosteus_aculeatus.Gasterosteus_aculeatus_BROADS1_dna_toplevel";
groupXIX	selenoprofiles_genewise	CDS	17818080	17818621	.	-	.	phase "."; gene_id "SelO.2.selenocysteine"; transcript_id "SelO.2.selenocysteine"; Reference "SelO.2.selenocysteine.gasterosteus_aculeatus.Gasterosteus_aculeatus_BROADS1_dna_toplevel";
groupXIX	selenoprofiles_genewise	CDS	17817727	17817930	.	-	.	phase "."; gene_id "SelO.2.selenocysteine"; transcript_id "SelO.2.selenocysteine"; Reference "SelO.2.selenocysteine.gasterosteus_aculeatus.Gasterosteus_aculeatus_BROADS1_dna_toplevel";
groupXIX	selenoprofiles_genewise	CDS	17817458	17817635	.	-	.	phase "."; gene_id "SelO.2.selenocysteine"; transcript_id "SelO.2.selenocysteine"; Reference "SelO.2.selenocysteine.gasterosteus_aculeatus.Gasterosteus_aculeatus_BROADS1_dna_toplevel";
groupXIX	selenoprofiles_genewise	CDS	17817106	17817236	.	-	.	phase "."; gene_id "SelO.2.selenocysteine"; transcript_id "SelO.2.selenocysteine"; Reference "SelO.2.selenocysteine.gasterosteus_aculeatus.Gasterosteus_aculeatus_BROADS1_dna_toplevel";
groupXIX	selenoprofiles_genewise	CDS	17816669	17816946	.	-	.	phase "."; gene_id "SelO.2.selenocysteine"; transcript_id "SelO.2.selenocysteine"; Reference "SelO.2.selenocysteine.gasterosteus_aculeatus.Gasterosteus_aculeatus_BROADS1_dna_toplevel";
groupXIX	selenoprofiles_genewise	CDS	17816407	17816575	.	-	.	phase "."; gene_id "SelO.2.selenocysteine"; transcript_id "SelO.2.selenocysteine"; Reference "SelO.2.selenocysteine.gasterosteus_aculeatus.Gasterosteus_aculeatus_BROADS1_dna_toplevel";
groupXIX	selenoprofiles_genewise	CDS	17815246	17815402	.	-	.	phase "."; gene_id "SelO.2.selenocysteine"; transcript_id "SelO.2.selenocysteine"; Reference "SelO.2.selenocysteine.gasterosteus_aculeatus.Gasterosteus_aculeatus_BROADS1_dna_toplevel";
groupXIX	selenoprofiles_genewise	CDS	17814803	17815045	.	-	.	phase "."; gene_id "SelO.2.selenocysteine"; transcript_id "SelO.2.selenocysteine"; Reference "SelO.2.selenocysteine.gasterosteus_aculeatus.Gasterosteus_aculeatus_BROADS1_dna_toplevel";
groupXIX	selenoprofiles_secposition	Selenocysteine	17814812	17814814	.	-	.	phase "."; gene_id "Sec1:SelO.2.selenocysteine"; transcript_id "Sec1:SelO.2.selenocysteine"; Reference "SelO.2.selenocysteine.gasterosteus_aculeatus.Gasterosteus_aculeatus_BROADS1_dna_toplevel";
groupXIII	selenoprofiles_genewise	CDS	5664914	5665116	.	+	.	phase "."; gene_id "SelP.1.selenocysteine"; transcript_id "SelP.1.selenocysteine"; Reference "SelP.1.selenocysteine.gasterosteus_aculeatus.Gasterosteus_aculeatus_BROADS1_dna_toplevel";
groupXIII	selenoprofiles_genewise	CDS	5665258	5665473	.	+	.	phase "."; gene_id "SelP.1.selenocysteine"; transcript_id "SelP.1.selenocysteine"; Reference "SelP.1.selenocysteine.gasterosteus_aculeatus.Gasterosteus_aculeatus_BROADS1_dna_toplevel";
groupXIII	selenoprofiles_genewise	CDS	5665567	5665684	.	+	.	phase "."; gene_id "SelP.1.selenocysteine"; transcript_id "SelP.1.selenocysteine"; Reference "SelP.1.selenocysteine.gasterosteus_aculeatus.Gasterosteus_aculeatus_BROADS1_dna_toplevel";
groupXIII	selenoprofiles_genewise	CDS	5665787	5666122	.	+	.	phase "."; gene_id "SelP.1.selenocysteine"; transcript_id "SelP.1.selenocysteine"; Reference "SelP.1.selenocysteine.gasterosteus_aculeatus.Gasterosteus_aculeatus_BROADS1_dna_toplevel";
groupXIII	selenoprofiles_secposition	Selenocysteine	5665088	5665090	.	+	.	phase "."; gene_id "Sec1:SelP.1.selenocysteine"; transcript_id "Sec1:SelP.1.selenocysteine"; Reference "SelP.1.selenocysteine.gasterosteus_aculeatus.Gasterosteus_aculeatus_BROADS1_dna_toplevel";
groupIII	selenoprofiles_genewise	CDS	3914948	3915168	.	+	.	phase "."; gene_id "SelP.2.selenocysteine"; transcript_id "SelP.2.selenocysteine"; Reference "SelP.2.selenocysteine.gasterosteus_aculeatus.Gasterosteus_aculeatus_BROADS1_dna_toplevel";
groupIII	selenoprofiles_genewise	CDS	3915375	3915587	.	+	.	phase "."; gene_id "SelP.2.selenocysteine"; transcript_id "SelP.2.selenocysteine"; Reference "SelP.2.selenocysteine.gasterosteus_aculeatus.Gasterosteus_aculeatus_BROADS1_dna_toplevel";
groupIII	selenoprofiles_genewise	CDS	3916313	3916421	.	+	.	phase "."; gene_id "SelP.2.selenocysteine"; transcript_id "SelP.2.selenocysteine"; Reference "SelP.2.selenocysteine.gasterosteus_aculeatus.Gasterosteus_aculeatus_BROADS1_dna_toplevel";
groupIII	selenoprofiles_genewise	CDS	3916820	3917167	.	+	.	phase "."; gene_id "SelP.2.selenocysteine"; transcript_id "SelP.2.selenocysteine"; Reference "SelP.2.selenocysteine.gasterosteus_aculeatus.Gasterosteus_aculeatus_BROADS1_dna_toplevel";
groupIII	selenoprofiles_secposition	Selenocysteine	3915140	3915142	.	+	.	phase "."; gene_id "Sec1:SelP.2.selenocysteine"; transcript_id "Sec1:SelP.2.selenocysteine"; Reference "SelP.2.selenocysteine.gasterosteus_aculeatus.Gasterosteus_aculeatus_BROADS1_dna_toplevel";
groupV	selenoprofiles_genewise	CDS	11092252	11092395	.	-	.	phase "."; gene_id "SelR.1.selenocysteine"; transcript_id "SelR.1.selenocysteine"; Reference "SelR.1.selenocysteine.gasterosteus_aculeatus.Gasterosteus_aculeatus_BROADS1_dna_toplevel";
groupV	selenoprofiles_genewise	CDS	11092004	11092171	.	-	.	phase "."; gene_id "SelR.1.selenocysteine"; transcript_id "SelR.1.selenocysteine"; Reference "SelR.1.selenocysteine.gasterosteus_aculeatus.Gasterosteus_aculeatus_BROADS1_dna_toplevel";
groupV	selenoprofiles_secposition	Selenocysteine	11092091	11092093	.	-	.	phase "."; gene_id "Sec1:SelR.1.selenocysteine"; transcript_id "Sec1:SelR.1.selenocysteine"; Reference "SelR.1.selenocysteine.gasterosteus_aculeatus.Gasterosteus_aculeatus_BROADS1_dna_toplevel";
groupXI	selenoprofiles_genewise	CDS	10898941	10898995	.	-	.	phase "."; gene_id "SelR.3.selenocysteine"; transcript_id "SelR.3.selenocysteine"; Reference "SelR.3.selenocysteine.gasterosteus_aculeatus.Gasterosteus_aculeatus_BROADS1_dna_toplevel";
groupXI	selenoprofiles_genewise	CDS	10898171	10898313	.	-	.	phase "."; gene_id "SelR.3.selenocysteine"; transcript_id "SelR.3.selenocysteine"; Reference "SelR.3.selenocysteine.gasterosteus_aculeatus.Gasterosteus_aculeatus_BROADS1_dna_toplevel";
groupXI	selenoprofiles_genewise	CDS	10897885	10898037	.	-	.	phase "."; gene_id "SelR.3.selenocysteine"; transcript_id "SelR.3.selenocysteine"; Reference "SelR.3.selenocysteine.gasterosteus_aculeatus.Gasterosteus_aculeatus_BROADS1_dna_toplevel";
groupXI	selenoprofiles_secposition	Selenocysteine	10897957	10897959	.	-	.	phase "."; gene_id "Sec1:SelR.3.selenocysteine"; transcript_id "Sec1:SelR.3.selenocysteine"; Reference "SelR.3.selenocysteine.gasterosteus_aculeatus.Gasterosteus_aculeatus_BROADS1_dna_toplevel";
groupII	selenoprofiles_genewise	CDS	376281	376428	.	-	.	phase "."; gene_id "SelS.4.selenocysteine"; transcript_id "SelS.4.selenocysteine"; Reference "SelS.4.selenocysteine.gasterosteus_aculeatus.Gasterosteus_aculeatus_BROADS1_dna_toplevel";
groupII	selenoprofiles_genewise	CDS	374760	374866	.	-	.	phase "."; gene_id "SelS.4.selenocysteine"; transcript_id "SelS.4.selenocysteine"; Reference "SelS.4.selenocysteine.gasterosteus_aculeatus.Gasterosteus_aculeatus_BROADS1_dna_toplevel";
groupII	selenoprofiles_genewise	CDS	374597	374686	.	-	.	phase "."; gene_id "SelS.4.selenocysteine"; transcript_id "SelS.4.selenocysteine"; Reference "SelS.4.selenocysteine.gasterosteus_aculeatus.Gasterosteus_aculeatus_BROADS1_dna_toplevel";
groupII	selenoprofiles_genewise	CDS	373895	373967	.	-	.	phase "."; gene_id "SelS.4.selenocysteine"; transcript_id "SelS.4.selenocysteine"; Reference "SelS.4.selenocysteine.gasterosteus_aculeatus.Gasterosteus_aculeatus_BROADS1_dna_toplevel";
groupII	selenoprofiles_genewise	CDS	372802	372887	.	-	.	phase "."; gene_id "SelS.4.selenocysteine"; transcript_id "SelS.4.selenocysteine"; Reference "SelS.4.selenocysteine.gasterosteus_aculeatus.Gasterosteus_aculeatus_BROADS1_dna_toplevel";
groupII	selenoprofiles_secposition	Selenocysteine	372808	372810	.	-	.	phase "."; gene_id "Sec1:SelS.4.selenocysteine"; transcript_id "Sec1:SelS.4.selenocysteine"; Reference "SelS.4.selenocysteine.gasterosteus_aculeatus.Gasterosteus_aculeatus_BROADS1_dna_toplevel";
groupXVII	selenoprofiles_genewise	CDS	11025788	11025847	.	-	.	phase "."; gene_id "TR.9.selenocysteine"; transcript_id "TR.9.selenocysteine"; Reference "TR.9.selenocysteine.gasterosteus_aculeatus.Gasterosteus_aculeatus_BROADS1_dna_toplevel";
groupXVII	selenoprofiles_genewise	CDS	11025601	11025673	.	-	.	phase "."; gene_id "TR.9.selenocysteine"; transcript_id "TR.9.selenocysteine"; Reference "TR.9.selenocysteine.gasterosteus_aculeatus.Gasterosteus_aculeatus_BROADS1_dna_toplevel";
groupXVII	selenoprofiles_genewise	CDS	11025389	11025508	.	-	.	phase "."; gene_id "TR.9.selenocysteine"; transcript_id "TR.9.selenocysteine"; Reference "TR.9.selenocysteine.gasterosteus_aculeatus.Gasterosteus_aculeatus_BROADS1_dna_toplevel";
groupXVII	selenoprofiles_genewise	CDS	11025101	11025243	.	-	.	phase "."; gene_id "TR.9.selenocysteine"; transcript_id "TR.9.selenocysteine"; Reference "TR.9.selenocysteine.gasterosteus_aculeatus.Gasterosteus_aculeatus_BROADS1_dna_toplevel";
groupXVII	selenoprofiles_genewise	CDS	11024509	11024624	.	-	.	phase "."; gene_id "TR.9.selenocysteine"; transcript_id "TR.9.selenocysteine"; Reference "TR.9.selenocysteine.gasterosteus_aculeatus.Gasterosteus_aculeatus_BROADS1_dna_toplevel";
groupXVII	selenoprofiles_genewise	CDS	11024141	11024366	.	-	.	phase "."; gene_id "TR.9.selenocysteine"; transcript_id "TR.9.selenocysteine"; Reference "TR.9.selenocysteine.gasterosteus_aculeatus.Gasterosteus_aculeatus_BROADS1_dna_toplevel";
groupXVII	selenoprofiles_genewise	CDS	11023738	11023830	.	-	.	phase "."; gene_id "TR.9.selenocysteine"; transcript_id "TR.9.selenocysteine"; Reference "TR.9.selenocysteine.gasterosteus_aculeatus.Gasterosteus_aculeatus_BROADS1_dna_toplevel";
groupXVII	selenoprofiles_genewise	CDS	11023210	11023286	.	-	.	phase "."; gene_id "TR.9.selenocysteine"; transcript_id "TR.9.selenocysteine"; Reference "TR.9.selenocysteine.gasterosteus_aculeatus.Gasterosteus_aculeatus_BROADS1_dna_toplevel";
groupXVII	selenoprofiles_genewise	CDS	11021914	11022070	.	-	.	phase "."; gene_id "TR.9.selenocysteine"; transcript_id "TR.9.selenocysteine"; Reference "TR.9.selenocysteine.gasterosteus_aculeatus.Gasterosteus_aculeatus_BROADS1_dna_toplevel";
groupXVII	selenoprofiles_genewise	CDS	11021653	11021760	.	-	.	phase "."; gene_id "TR.9.selenocysteine"; transcript_id "TR.9.selenocysteine"; Reference "TR.9.selenocysteine.gasterosteus_aculeatus.Gasterosteus_aculeatus_BROADS1_dna_toplevel";
groupXVII	selenoprofiles_genewise	CDS	11021357	11021452	.	-	.	phase "."; gene_id "TR.9.selenocysteine"; transcript_id "TR.9.selenocysteine"; Reference "TR.9.selenocysteine.gasterosteus_aculeatus.Gasterosteus_aculeatus_BROADS1_dna_toplevel";
groupXVII	selenoprofiles_genewise	CDS	11021132	11021266	.	-	.	phase "."; gene_id "TR.9.selenocysteine"; transcript_id "TR.9.selenocysteine"; Reference "TR.9.selenocysteine.gasterosteus_aculeatus.Gasterosteus_aculeatus_BROADS1_dna_toplevel";
groupXVII	selenoprofiles_genewise	CDS	11020193	11020261	.	-	.	phase "."; gene_id "TR.9.selenocysteine"; transcript_id "TR.9.selenocysteine"; Reference "TR.9.selenocysteine.gasterosteus_aculeatus.Gasterosteus_aculeatus_BROADS1_dna_toplevel";
groupXVII	selenoprofiles_secposition	Selenocysteine	11020199	11020201	.	-	.	phase "."; gene_id "Sec1:TR.9.selenocysteine"; transcript_id "Sec1:TR.9.selenocysteine"; Reference "TR.9.selenocysteine.gasterosteus_aculeatus.Gasterosteus_aculeatus_BROADS1_dna_toplevel";
groupXIII	selenoprofiles_genewise	CDS	15615084	15615144	.	+	.	phase "."; gene_id "TR.12.selenocysteine"; transcript_id "TR.12.selenocysteine"; Reference "TR.12.selenocysteine.gasterosteus_aculeatus.Gasterosteus_aculeatus_BROADS1_dna_toplevel";
groupXIII	selenoprofiles_genewise	CDS	15615247	15615303	.	+	.	phase "."; gene_id "TR.12.selenocysteine"; transcript_id "TR.12.selenocysteine"; Reference "TR.12.selenocysteine.gasterosteus_aculeatus.Gasterosteus_aculeatus_BROADS1_dna_toplevel";
groupXIII	selenoprofiles_genewise	CDS	15615411	15615555	.	+	.	phase "."; gene_id "TR.12.selenocysteine"; transcript_id "TR.12.selenocysteine"; Reference "TR.12.selenocysteine.gasterosteus_aculeatus.Gasterosteus_aculeatus_BROADS1_dna_toplevel";
groupXIII	selenoprofiles_genewise	CDS	15615840	15615914	.	+	.	phase "."; gene_id "TR.12.selenocysteine"; transcript_id "TR.12.selenocysteine"; Reference "TR.12.selenocysteine.gasterosteus_aculeatus.Gasterosteus_aculeatus_BROADS1_dna_toplevel";
groupXIII	selenoprofiles_genewise	CDS	15616819	15616897	.	+	.	phase "."; gene_id "TR.12.selenocysteine"; transcript_id "TR.12.selenocysteine"; Reference "TR.12.selenocysteine.gasterosteus_aculeatus.Gasterosteus_aculeatus_BROADS1_dna_toplevel";
groupXIII	selenoprofiles_genewise	CDS	15617466	15617528	.	+	.	phase "."; gene_id "TR.12.selenocysteine"; transcript_id "TR.12.selenocysteine"; Reference "TR.12.selenocysteine.gasterosteus_aculeatus.Gasterosteus_aculeatus_BROADS1_dna_toplevel";
groupXIII	selenoprofiles_genewise	CDS	15617773	15617843	.	+	.	phase "."; gene_id "TR.12.selenocysteine"; transcript_id "TR.12.selenocysteine"; Reference "TR.12.selenocysteine.gasterosteus_aculeatus.Gasterosteus_aculeatus_BROADS1_dna_toplevel";
groupXIII	selenoprofiles_genewise	CDS	15620732	15620858	.	+	.	phase "."; gene_id "TR.12.selenocysteine"; transcript_id "TR.12.selenocysteine"; Reference "TR.12.selenocysteine.gasterosteus_aculeatus.Gasterosteus_aculeatus_BROADS1_dna_toplevel";
groupXIII	selenoprofiles_genewise	CDS	15620959	15621137	.	+	.	phase "."; gene_id "TR.12.selenocysteine"; transcript_id "TR.12.selenocysteine"; Reference "TR.12.selenocysteine.gasterosteus_aculeatus.Gasterosteus_aculeatus_BROADS1_dna_toplevel";
groupXIII	selenoprofiles_genewise	CDS	15626023	15626155	.	+	.	phase "."; gene_id "TR.12.selenocysteine"; transcript_id "TR.12.selenocysteine"; Reference "TR.12.selenocysteine.gasterosteus_aculeatus.Gasterosteus_aculeatus_BROADS1_dna_toplevel";
groupXIII	selenoprofiles_genewise	CDS	15627186	15627281	.	+	.	phase "."; gene_id "TR.12.selenocysteine"; transcript_id "TR.12.selenocysteine"; Reference "TR.12.selenocysteine.gasterosteus_aculeatus.Gasterosteus_aculeatus_BROADS1_dna_toplevel";
groupXIII	selenoprofiles_genewise	CDS	15627776	15627868	.	+	.	phase "."; gene_id "TR.12.selenocysteine"; transcript_id "TR.12.selenocysteine"; Reference "TR.12.selenocysteine.gasterosteus_aculeatus.Gasterosteus_aculeatus_BROADS1_dna_toplevel";
groupXIII	selenoprofiles_genewise	CDS	15632236	15632307	.	+	.	phase "."; gene_id "TR.12.selenocysteine"; transcript_id "TR.12.selenocysteine"; Reference "TR.12.selenocysteine.gasterosteus_aculeatus.Gasterosteus_aculeatus_BROADS1_dna_toplevel";
groupXIII	selenoprofiles_genewise	CDS	15632782	15632879	.	+	.	phase "."; gene_id "TR.12.selenocysteine"; transcript_id "TR.12.selenocysteine"; Reference "TR.12.selenocysteine.gasterosteus_aculeatus.Gasterosteus_aculeatus_BROADS1_dna_toplevel";
groupXIII	selenoprofiles_genewise	CDS	15633042	15633171	.	+	.	phase "."; gene_id "TR.12.selenocysteine"; transcript_id "TR.12.selenocysteine"; Reference "TR.12.selenocysteine.gasterosteus_aculeatus.Gasterosteus_aculeatus_BROADS1_dna_toplevel";
groupXIII	selenoprofiles_secposition	Selenocysteine	15633163	15633165	.	+	.	phase "."; gene_id "Sec1:TR.12.selenocysteine"; transcript_id "Sec1:TR.12.selenocysteine"; Reference "TR.12.selenocysteine.gasterosteus_aculeatus.Gasterosteus_aculeatus_BROADS1_dna_toplevel";
groupIII	selenoprofiles_genewise	CDS	2098922	2099061	.	+	.	phase "."; gene_id "SelT.2.selenocysteine"; transcript_id "SelT.2.selenocysteine"; Reference "SelT.2.selenocysteine.gasterosteus_aculeatus.Gasterosteus_aculeatus_BROADS1_dna_toplevel";
groupIII	selenoprofiles_genewise	CDS	2099825	2099935	.	+	.	phase "."; gene_id "SelT.2.selenocysteine"; transcript_id "SelT.2.selenocysteine"; Reference "SelT.2.selenocysteine.gasterosteus_aculeatus.Gasterosteus_aculeatus_BROADS1_dna_toplevel";
groupIII	selenoprofiles_genewise	CDS	2100941	2101067	.	+	.	phase "."; gene_id "SelT.2.selenocysteine"; transcript_id "SelT.2.selenocysteine"; Reference "SelT.2.selenocysteine.gasterosteus_aculeatus.Gasterosteus_aculeatus_BROADS1_dna_toplevel";
groupIII	selenoprofiles_genewise	CDS	2101391	2101478	.	+	.	phase "."; gene_id "SelT.2.selenocysteine"; transcript_id "SelT.2.selenocysteine"; Reference "SelT.2.selenocysteine.gasterosteus_aculeatus.Gasterosteus_aculeatus_BROADS1_dna_toplevel";
groupIII	selenoprofiles_genewise	CDS	2101601	2101725	.	+	.	phase "."; gene_id "SelT.2.selenocysteine"; transcript_id "SelT.2.selenocysteine"; Reference "SelT.2.selenocysteine.gasterosteus_aculeatus.Gasterosteus_aculeatus_BROADS1_dna_toplevel";
groupIII	selenoprofiles_secposition	Selenocysteine	2099832	2099834	.	+	.	phase "."; gene_id "Sec1:SelT.2.selenocysteine"; transcript_id "Sec1:SelT.2.selenocysteine"; Reference "SelT.2.selenocysteine.gasterosteus_aculeatus.Gasterosteus_aculeatus_BROADS1_dna_toplevel";
groupIV	selenoprofiles_genewise	CDS	17719	17933	.	-	.	phase "."; gene_id "SelT.7.selenocysteine"; transcript_id "SelT.7.selenocysteine"; Reference "SelT.7.selenocysteine.gasterosteus_aculeatus.Gasterosteus_aculeatus_BROADS1_dna_toplevel";
groupIV	selenoprofiles_genewise	CDS	17021	17131	.	-	.	phase "."; gene_id "SelT.7.selenocysteine"; transcript_id "SelT.7.selenocysteine"; Reference "SelT.7.selenocysteine.gasterosteus_aculeatus.Gasterosteus_aculeatus_BROADS1_dna_toplevel";
groupIV	selenoprofiles_genewise	CDS	16800	16926	.	-	.	phase "."; gene_id "SelT.7.selenocysteine"; transcript_id "SelT.7.selenocysteine"; Reference "SelT.7.selenocysteine.gasterosteus_aculeatus.Gasterosteus_aculeatus_BROADS1_dna_toplevel";
groupIV	selenoprofiles_genewise	CDS	16178	16265	.	-	.	phase "."; gene_id "SelT.7.selenocysteine"; transcript_id "SelT.7.selenocysteine"; Reference "SelT.7.selenocysteine.gasterosteus_aculeatus.Gasterosteus_aculeatus_BROADS1_dna_toplevel";
groupIV	selenoprofiles_genewise	CDS	14637	14758	.	-	.	phase "."; gene_id "SelT.7.selenocysteine"; transcript_id "SelT.7.selenocysteine"; Reference "SelT.7.selenocysteine.gasterosteus_aculeatus.Gasterosteus_aculeatus_BROADS1_dna_toplevel";
groupIV	selenoprofiles_secposition	Selenocysteine	17122	17124	.	-	.	phase "."; gene_id "Sec1:SelT.7.selenocysteine"; transcript_id "Sec1:SelT.7.selenocysteine"; Reference "SelT.7.selenocysteine.gasterosteus_aculeatus.Gasterosteus_aculeatus_BROADS1_dna_toplevel";
groupXI	selenoprofiles_genewise	CDS	7107673	7107773	.	-	.	phase "."; gene_id "SelW.2.selenocysteine"; transcript_id "SelW.2.selenocysteine"; Reference "SelW.2.selenocysteine.gasterosteus_aculeatus.Gasterosteus_aculeatus_BROADS1_dna_toplevel";
groupXI	selenoprofiles_genewise	CDS	7107262	7107523	.	-	.	phase "."; gene_id "SelW.2.selenocysteine"; transcript_id "SelW.2.selenocysteine"; Reference "SelW.2.selenocysteine.gasterosteus_aculeatus.Gasterosteus_aculeatus_BROADS1_dna_toplevel";
groupXI	selenoprofiles_secposition	Selenocysteine	7107765	7107767	.	-	.	phase "."; gene_id "Sec1:SelW.2.selenocysteine"; transcript_id "Sec1:SelW.2.selenocysteine"; Reference "SelW.2.selenocysteine.gasterosteus_aculeatus.Gasterosteus_aculeatus_BROADS1_dna_toplevel";
JH739893.1	selenoprofiles_genewise	CDS	5688536	5689360	.	+	.	phase "."; gene_id "DI.1.selenocysteine"; transcript_id "DI.1.selenocysteine"; Reference "DI.1.selenocysteine.geospiza_fortis.Geospiza_fortis_GeoFor_1_0_dna_toplevel";
JH739893.1	selenoprofiles_secposition	Selenocysteine	5688947	5688949	.	+	.	phase "."; gene_id "Sec1:DI.1.selenocysteine"; transcript_id "Sec1:DI.1.selenocysteine"; Reference "DI.1.selenocysteine.geospiza_fortis.Geospiza_fortis_GeoFor_1_0_dna_toplevel";
JH739891.1	selenoprofiles_genewise	CDS	3596990	3597211	.	+	.	phase "."; gene_id "DI.3.selenocysteine"; transcript_id "DI.3.selenocysteine"; Reference "DI.3.selenocysteine.geospiza_fortis.Geospiza_fortis_GeoFor_1_0_dna_toplevel";
JH739891.1	selenoprofiles_genewise	CDS	3608042	3608614	.	+	.	phase "."; gene_id "DI.3.selenocysteine"; transcript_id "DI.3.selenocysteine"; Reference "DI.3.selenocysteine.geospiza_fortis.Geospiza_fortis_GeoFor_1_0_dna_toplevel";
JH739891.1	selenoprofiles_secposition	Selenocysteine	3608213	3608215	.	+	.	phase "."; gene_id "Sec1:DI.3.selenocysteine"; transcript_id "Sec1:DI.3.selenocysteine"; Reference "DI.3.selenocysteine.geospiza_fortis.Geospiza_fortis_GeoFor_1_0_dna_toplevel";
JH739935.1	selenoprofiles_genewise	CDS	2265961	2266291	.	+	.	phase "."; gene_id "DI.4.selenocysteine"; transcript_id "DI.4.selenocysteine"; Reference "DI.4.selenocysteine.geospiza_fortis.Geospiza_fortis_GeoFor_1_0_dna_toplevel";
JH739935.1	selenoprofiles_genewise	CDS	2267805	2267948	.	+	.	phase "."; gene_id "DI.4.selenocysteine"; transcript_id "DI.4.selenocysteine"; Reference "DI.4.selenocysteine.geospiza_fortis.Geospiza_fortis_GeoFor_1_0_dna_toplevel";
JH739935.1	selenoprofiles_genewise	CDS	2269020	2269219	.	+	.	phase "."; gene_id "DI.4.selenocysteine"; transcript_id "DI.4.selenocysteine"; Reference "DI.4.selenocysteine.geospiza_fortis.Geospiza_fortis_GeoFor_1_0_dna_toplevel";
JH739935.1	selenoprofiles_genewise	CDS	2269700	2269765	.	+	.	phase "."; gene_id "DI.4.selenocysteine"; transcript_id "DI.4.selenocysteine"; Reference "DI.4.selenocysteine.geospiza_fortis.Geospiza_fortis_GeoFor_1_0_dna_toplevel";
JH739935.1	selenoprofiles_secposition	Selenocysteine	2267843	2267845	.	+	.	phase "."; gene_id "Sec1:DI.4.selenocysteine"; transcript_id "Sec1:DI.4.selenocysteine"; Reference "DI.4.selenocysteine.geospiza_fortis.Geospiza_fortis_GeoFor_1_0_dna_toplevel";
JH740006.1	selenoprofiles_genewise	CDS	1184033	1184686	.	-	.	phase "."; gene_id "GPx.1.selenocysteine"; transcript_id "GPx.1.selenocysteine"; Reference "GPx.1.selenocysteine.geospiza_fortis.Geospiza_fortis_GeoFor_1_0_dna_toplevel";
JH740006.1	selenoprofiles_secposition	Selenocysteine	1184564	1184566	.	-	.	phase "."; gene_id "Sec1:GPx.1.selenocysteine"; transcript_id "Sec1:GPx.1.selenocysteine"; Reference "GPx.1.selenocysteine.geospiza_fortis.Geospiza_fortis_GeoFor_1_0_dna_toplevel";
JH739898.1	selenoprofiles_genewise	CDS	6174231	6174402	.	+	.	phase "."; gene_id "GPx.5.selenocysteine"; transcript_id "GPx.5.selenocysteine"; Reference "GPx.5.selenocysteine.geospiza_fortis.Geospiza_fortis_GeoFor_1_0_dna_toplevel";
JH739898.1	selenoprofiles_genewise	CDS	6174600	6174717	.	+	.	phase "."; gene_id "GPx.5.selenocysteine"; transcript_id "GPx.5.selenocysteine"; Reference "GPx.5.selenocysteine.geospiza_fortis.Geospiza_fortis_GeoFor_1_0_dna_toplevel";
JH739898.1	selenoprofiles_genewise	CDS	6174873	6174972	.	+	.	phase "."; gene_id "GPx.5.selenocysteine"; transcript_id "GPx.5.selenocysteine"; Reference "GPx.5.selenocysteine.geospiza_fortis.Geospiza_fortis_GeoFor_1_0_dna_toplevel";
JH739898.1	selenoprofiles_genewise	CDS	6175063	6175284	.	+	.	phase "."; gene_id "GPx.5.selenocysteine"; transcript_id "GPx.5.selenocysteine"; Reference "GPx.5.selenocysteine.geospiza_fortis.Geospiza_fortis_GeoFor_1_0_dna_toplevel";
JH739898.1	selenoprofiles_secposition	Selenocysteine	6174378	6174380	.	+	.	phase "."; gene_id "Sec1:GPx.5.selenocysteine"; transcript_id "Sec1:GPx.5.selenocysteine"; Reference "GPx.5.selenocysteine.geospiza_fortis.Geospiza_fortis_GeoFor_1_0_dna_toplevel";
JH740081.1	selenoprofiles_exonerate	CDS	730169	730197	.	+	.	phase "."; gene_id "GPx.6.selenocysteine"; transcript_id "GPx.6.selenocysteine"; Reference "GPx.6.selenocysteine.geospiza_fortis.Geospiza_fortis_GeoFor_1_0_dna_toplevel";
JH740081.1	selenoprofiles_exonerate	CDS	730349	730493	.	+	.	phase "."; gene_id "GPx.6.selenocysteine"; transcript_id "GPx.6.selenocysteine"; Reference "GPx.6.selenocysteine.geospiza_fortis.Geospiza_fortis_GeoFor_1_0_dna_toplevel";
JH740081.1	selenoprofiles_exonerate	CDS	730577	730728	.	+	.	phase "."; gene_id "GPx.6.selenocysteine"; transcript_id "GPx.6.selenocysteine"; Reference "GPx.6.selenocysteine.geospiza_fortis.Geospiza_fortis_GeoFor_1_0_dna_toplevel";
JH740081.1	selenoprofiles_exonerate	CDS	730860	730884	.	+	.	phase "."; gene_id "GPx.6.selenocysteine"; transcript_id "GPx.6.selenocysteine"; Reference "GPx.6.selenocysteine.geospiza_fortis.Geospiza_fortis_GeoFor_1_0_dna_toplevel";
JH740081.1	selenoprofiles_exonerate	CDS	731141	731200	.	+	.	phase "."; gene_id "GPx.6.selenocysteine"; transcript_id "GPx.6.selenocysteine"; Reference "GPx.6.selenocysteine.geospiza_fortis.Geospiza_fortis_GeoFor_1_0_dna_toplevel";
JH740081.1	selenoprofiles_exonerate	CDS	731275	731307	.	+	.	phase "."; gene_id "GPx.6.selenocysteine"; transcript_id "GPx.6.selenocysteine"; Reference "GPx.6.selenocysteine.geospiza_fortis.Geospiza_fortis_GeoFor_1_0_dna_toplevel";
JH740081.1	selenoprofiles_secposition	Selenocysteine	730386	730388	.	+	.	phase "."; gene_id "Sec1:GPx.6.selenocysteine"; transcript_id "Sec1:GPx.6.selenocysteine"; Reference "GPx.6.selenocysteine.geospiza_fortis.Geospiza_fortis_GeoFor_1_0_dna_toplevel";
JH739926.1	selenoprofiles_exonerate	CDS	1170886	1170955	.	-	.	phase "."; gene_id "Sel15.3.selenocysteine"; transcript_id "Sel15.3.selenocysteine"; Reference "Sel15.3.selenocysteine.geospiza_fortis.Geospiza_fortis_GeoFor_1_0_dna_toplevel";
JH739926.1	selenoprofiles_exonerate	CDS	1169706	1169872	.	-	.	phase "."; gene_id "Sel15.3.selenocysteine"; transcript_id "Sel15.3.selenocysteine"; Reference "Sel15.3.selenocysteine.geospiza_fortis.Geospiza_fortis_GeoFor_1_0_dna_toplevel";
JH739926.1	selenoprofiles_exonerate	CDS	1158835	1158898	.	-	.	phase "."; gene_id "Sel15.3.selenocysteine"; transcript_id "Sel15.3.selenocysteine"; Reference "Sel15.3.selenocysteine.geospiza_fortis.Geospiza_fortis_GeoFor_1_0_dna_toplevel";
JH739926.1	selenoprofiles_exonerate	CDS	1151146	1151195	.	-	.	phase "."; gene_id "Sel15.3.selenocysteine"; transcript_id "Sel15.3.selenocysteine"; Reference "Sel15.3.selenocysteine.geospiza_fortis.Geospiza_fortis_GeoFor_1_0_dna_toplevel";
JH739926.1	selenoprofiles_exonerate	CDS	1149352	1149483	.	-	.	phase "."; gene_id "Sel15.3.selenocysteine"; transcript_id "Sel15.3.selenocysteine"; Reference "Sel15.3.selenocysteine.geospiza_fortis.Geospiza_fortis_GeoFor_1_0_dna_toplevel";
JH739926.1	selenoprofiles_secposition	Selenocysteine	1158863	1158865	.	-	.	phase "."; gene_id "Sec1:Sel15.3.selenocysteine"; transcript_id "Sec1:Sel15.3.selenocysteine"; Reference "Sel15.3.selenocysteine.geospiza_fortis.Geospiza_fortis_GeoFor_1_0_dna_toplevel";
JH740229.1	selenoprofiles_exonerate	CDS	328326	328406	.	+	.	phase "."; gene_id "SelI.7.selenocysteine"; transcript_id "SelI.7.selenocysteine"; Reference "SelI.7.selenocysteine.geospiza_fortis.Geospiza_fortis_GeoFor_1_0_dna_toplevel";
JH740229.1	selenoprofiles_exonerate	CDS	328674	328782	.	+	.	phase "."; gene_id "SelI.7.selenocysteine"; transcript_id "SelI.7.selenocysteine"; Reference "SelI.7.selenocysteine.geospiza_fortis.Geospiza_fortis_GeoFor_1_0_dna_toplevel";
JH740229.1	selenoprofiles_exonerate	CDS	330987	331061	.	+	.	phase "."; gene_id "SelI.7.selenocysteine"; transcript_id "SelI.7.selenocysteine"; Reference "SelI.7.selenocysteine.geospiza_fortis.Geospiza_fortis_GeoFor_1_0_dna_toplevel";
JH740229.1	selenoprofiles_exonerate	CDS	332357	332619	.	+	.	phase "."; gene_id "SelI.7.selenocysteine"; transcript_id "SelI.7.selenocysteine"; Reference "SelI.7.selenocysteine.geospiza_fortis.Geospiza_fortis_GeoFor_1_0_dna_toplevel";
JH740229.1	selenoprofiles_exonerate	CDS	334480	334588	.	+	.	phase "."; gene_id "SelI.7.selenocysteine"; transcript_id "SelI.7.selenocysteine"; Reference "SelI.7.selenocysteine.geospiza_fortis.Geospiza_fortis_GeoFor_1_0_dna_toplevel";
JH740229.1	selenoprofiles_exonerate	CDS	336024	336072	.	+	.	phase "."; gene_id "SelI.7.selenocysteine"; transcript_id "SelI.7.selenocysteine"; Reference "SelI.7.selenocysteine.geospiza_fortis.Geospiza_fortis_GeoFor_1_0_dna_toplevel";
JH740229.1	selenoprofiles_exonerate	CDS	336475	336655	.	+	.	phase "."; gene_id "SelI.7.selenocysteine"; transcript_id "SelI.7.selenocysteine"; Reference "SelI.7.selenocysteine.geospiza_fortis.Geospiza_fortis_GeoFor_1_0_dna_toplevel";
JH740229.1	selenoprofiles_exonerate	CDS	337828	338010	.	+	.	phase "."; gene_id "SelI.7.selenocysteine"; transcript_id "SelI.7.selenocysteine"; Reference "SelI.7.selenocysteine.geospiza_fortis.Geospiza_fortis_GeoFor_1_0_dna_toplevel";
JH740229.1	selenoprofiles_exonerate	CDS	339656	339772	.	+	.	phase "."; gene_id "SelI.7.selenocysteine"; transcript_id "SelI.7.selenocysteine"; Reference "SelI.7.selenocysteine.geospiza_fortis.Geospiza_fortis_GeoFor_1_0_dna_toplevel";
JH740229.1	selenoprofiles_secposition	Selenocysteine	339719	339721	.	+	.	phase "."; gene_id "Sec1:SelI.7.selenocysteine"; transcript_id "Sec1:SelI.7.selenocysteine"; Reference "SelI.7.selenocysteine.geospiza_fortis.Geospiza_fortis_GeoFor_1_0_dna_toplevel";
JH739929.1	selenoprofiles_genewise	CDS	3660264	3660370	.	-	.	phase "."; gene_id "SelK.2.selenocysteine"; transcript_id "SelK.2.selenocysteine"; Reference "SelK.2.selenocysteine.geospiza_fortis.Geospiza_fortis_GeoFor_1_0_dna_toplevel";
JH739929.1	selenoprofiles_genewise	CDS	3659468	3659548	.	-	.	phase "."; gene_id "SelK.2.selenocysteine"; transcript_id "SelK.2.selenocysteine"; Reference "SelK.2.selenocysteine.geospiza_fortis.Geospiza_fortis_GeoFor_1_0_dna_toplevel";
JH739929.1	selenoprofiles_genewise	CDS	3658771	3658867	.	-	.	phase "."; gene_id "SelK.2.selenocysteine"; transcript_id "SelK.2.selenocysteine"; Reference "SelK.2.selenocysteine.geospiza_fortis.Geospiza_fortis_GeoFor_1_0_dna_toplevel";
JH739929.1	selenoprofiles_secposition	Selenocysteine	3658780	3658782	.	-	.	phase "."; gene_id "Sec2:SelK.2.selenocysteine"; transcript_id "Sec2:SelK.2.selenocysteine"; Reference "SelK.2.selenocysteine.geospiza_fortis.Geospiza_fortis_GeoFor_1_0_dna_toplevel";
JH740026.1	selenoprofiles_genewise	CDS	757508	757628	.	-	.	phase "."; gene_id "SelN.5.selenocysteine"; transcript_id "SelN.5.selenocysteine"; Reference "SelN.5.selenocysteine.geospiza_fortis.Geospiza_fortis_GeoFor_1_0_dna_toplevel";
JH740026.1	selenoprofiles_genewise	CDS	756390	756520	.	-	.	phase "."; gene_id "SelN.5.selenocysteine"; transcript_id "SelN.5.selenocysteine"; Reference "SelN.5.selenocysteine.geospiza_fortis.Geospiza_fortis_GeoFor_1_0_dna_toplevel";
JH740026.1	selenoprofiles_genewise	CDS	755752	755964	.	-	.	phase "."; gene_id "SelN.5.selenocysteine"; transcript_id "SelN.5.selenocysteine"; Reference "SelN.5.selenocysteine.geospiza_fortis.Geospiza_fortis_GeoFor_1_0_dna_toplevel";
JH740026.1	selenoprofiles_genewise	CDS	755038	755162	.	-	.	phase "."; gene_id "SelN.5.selenocysteine"; transcript_id "SelN.5.selenocysteine"; Reference "SelN.5.selenocysteine.geospiza_fortis.Geospiza_fortis_GeoFor_1_0_dna_toplevel";
JH740026.1	selenoprofiles_genewise	CDS	754246	754383	.	-	.	phase "."; gene_id "SelN.5.selenocysteine"; transcript_id "SelN.5.selenocysteine"; Reference "SelN.5.selenocysteine.geospiza_fortis.Geospiza_fortis_GeoFor_1_0_dna_toplevel";
JH740026.1	selenoprofiles_genewise	CDS	753405	753486	.	-	.	phase "."; gene_id "SelN.5.selenocysteine"; transcript_id "SelN.5.selenocysteine"; Reference "SelN.5.selenocysteine.geospiza_fortis.Geospiza_fortis_GeoFor_1_0_dna_toplevel";
JH740026.1	selenoprofiles_genewise	CDS	752336	752524	.	-	.	phase "."; gene_id "SelN.5.selenocysteine"; transcript_id "SelN.5.selenocysteine"; Reference "SelN.5.selenocysteine.geospiza_fortis.Geospiza_fortis_GeoFor_1_0_dna_toplevel";
JH740026.1	selenoprofiles_genewise	CDS	751306	751411	.	-	.	phase "."; gene_id "SelN.5.selenocysteine"; transcript_id "SelN.5.selenocysteine"; Reference "SelN.5.selenocysteine.geospiza_fortis.Geospiza_fortis_GeoFor_1_0_dna_toplevel";
JH740026.1	selenoprofiles_genewise	CDS	750450	750562	.	-	.	phase "."; gene_id "SelN.5.selenocysteine"; transcript_id "SelN.5.selenocysteine"; Reference "SelN.5.selenocysteine.geospiza_fortis.Geospiza_fortis_GeoFor_1_0_dna_toplevel";
JH740026.1	selenoprofiles_genewise	CDS	749729	749830	.	-	.	phase "."; gene_id "SelN.5.selenocysteine"; transcript_id "SelN.5.selenocysteine"; Reference "SelN.5.selenocysteine.geospiza_fortis.Geospiza_fortis_GeoFor_1_0_dna_toplevel";
JH740026.1	selenoprofiles_genewise	CDS	749208	749378	.	-	.	phase "."; gene_id "SelN.5.selenocysteine"; transcript_id "SelN.5.selenocysteine"; Reference "SelN.5.selenocysteine.geospiza_fortis.Geospiza_fortis_GeoFor_1_0_dna_toplevel";
JH740026.1	selenoprofiles_secposition	Selenocysteine	751307	751309	.	-	.	phase "."; gene_id "Sec1:SelN.5.selenocysteine"; transcript_id "Sec1:SelN.5.selenocysteine"; Reference "SelN.5.selenocysteine.geospiza_fortis.Geospiza_fortis_GeoFor_1_0_dna_toplevel";
JH739914.1	selenoprofiles_genewise	CDS	6027440	6027756	.	-	.	phase "."; gene_id "SelO.8.selenocysteine"; transcript_id "SelO.8.selenocysteine"; Reference "SelO.8.selenocysteine.geospiza_fortis.Geospiza_fortis_GeoFor_1_0_dna_toplevel";
JH739914.1	selenoprofiles_genewise	CDS	6026338	6026518	.	-	.	phase "."; gene_id "SelO.8.selenocysteine"; transcript_id "SelO.8.selenocysteine"; Reference "SelO.8.selenocysteine.geospiza_fortis.Geospiza_fortis_GeoFor_1_0_dna_toplevel";
JH739914.1	selenoprofiles_genewise	CDS	6023175	6023305	.	-	.	phase "."; gene_id "SelO.8.selenocysteine"; transcript_id "SelO.8.selenocysteine"; Reference "SelO.8.selenocysteine.geospiza_fortis.Geospiza_fortis_GeoFor_1_0_dna_toplevel";
JH739914.1	selenoprofiles_genewise	CDS	6022530	6022810	.	-	.	phase "."; gene_id "SelO.8.selenocysteine"; transcript_id "SelO.8.selenocysteine"; Reference "SelO.8.selenocysteine.geospiza_fortis.Geospiza_fortis_GeoFor_1_0_dna_toplevel";
JH739914.1	selenoprofiles_genewise	CDS	6022033	6022183	.	-	.	phase "."; gene_id "SelO.8.selenocysteine"; transcript_id "SelO.8.selenocysteine"; Reference "SelO.8.selenocysteine.geospiza_fortis.Geospiza_fortis_GeoFor_1_0_dna_toplevel";
JH739914.1	selenoprofiles_genewise	CDS	6020077	6020262	.	-	.	phase "."; gene_id "SelO.8.selenocysteine"; transcript_id "SelO.8.selenocysteine"; Reference "SelO.8.selenocysteine.geospiza_fortis.Geospiza_fortis_GeoFor_1_0_dna_toplevel";
JH739914.1	selenoprofiles_genewise	CDS	6018496	6018652	.	-	.	phase "."; gene_id "SelO.8.selenocysteine"; transcript_id "SelO.8.selenocysteine"; Reference "SelO.8.selenocysteine.geospiza_fortis.Geospiza_fortis_GeoFor_1_0_dna_toplevel";
JH739914.1	selenoprofiles_genewise	CDS	6017627	6017821	.	-	.	phase "."; gene_id "SelO.8.selenocysteine"; transcript_id "SelO.8.selenocysteine"; Reference "SelO.8.selenocysteine.geospiza_fortis.Geospiza_fortis_GeoFor_1_0_dna_toplevel";
JH739914.1	selenoprofiles_secposition	Selenocysteine	6017636	6017638	.	-	.	phase "."; gene_id "Sec1:SelO.8.selenocysteine"; transcript_id "Sec1:SelO.8.selenocysteine"; Reference "SelO.8.selenocysteine.geospiza_fortis.Geospiza_fortis_GeoFor_1_0_dna_toplevel";
JH739925.1	selenoprofiles_genewise	CDS	6115928	6116122	.	+	.	phase "."; gene_id "SelP.1.selenocysteine"; transcript_id "SelP.1.selenocysteine"; Reference "SelP.1.selenocysteine.geospiza_fortis.Geospiza_fortis_GeoFor_1_0_dna_toplevel";
JH739925.1	selenoprofiles_secposition	Selenocysteine	6116090	6116092	.	+	.	phase "."; gene_id "Sec1:SelP.1.selenocysteine"; transcript_id "Sec1:SelP.1.selenocysteine"; Reference "SelP.1.selenocysteine.geospiza_fortis.Geospiza_fortis_GeoFor_1_0_dna_toplevel";
JH739925.1	selenoprofiles_blast	CDS	6116551	6116742	.	+	.	phase "."; gene_id "SelP.2.selenocysteine"; transcript_id "SelP.2.selenocysteine"; Reference "SelP.2.selenocysteine.geospiza_fortis.Geospiza_fortis_GeoFor_1_0_dna_toplevel";
JH739925.1	selenoprofiles_blast	CDS	6117922	6118134	.	+	.	phase "."; gene_id "SelP.2.selenocysteine"; transcript_id "SelP.2.selenocysteine"; Reference "SelP.2.selenocysteine.geospiza_fortis.Geospiza_fortis_GeoFor_1_0_dna_toplevel";
JH739925.1	selenoprofiles_blast	CDS	6119762	6119923	.	+	.	phase "."; gene_id "SelP.2.selenocysteine"; transcript_id "SelP.2.selenocysteine"; Reference "SelP.2.selenocysteine.geospiza_fortis.Geospiza_fortis_GeoFor_1_0_dna_toplevel";
JH739925.1	selenoprofiles_secposition	Selenocysteine	6116713	6116715	.	+	.	phase "."; gene_id "Sec1:SelP.2.selenocysteine"; transcript_id "Sec1:SelP.2.selenocysteine"; Reference "SelP.2.selenocysteine.geospiza_fortis.Geospiza_fortis_GeoFor_1_0_dna_toplevel";
JH739989.1	selenoprofiles_genewise	CDS	1493871	1494014	.	-	.	phase "."; gene_id "SelR.1.selenocysteine"; transcript_id "SelR.1.selenocysteine"; Reference "SelR.1.selenocysteine.geospiza_fortis.Geospiza_fortis_GeoFor_1_0_dna_toplevel";
JH739989.1	selenoprofiles_genewise	CDS	1493559	1493774	.	-	.	phase "."; gene_id "SelR.1.selenocysteine"; transcript_id "SelR.1.selenocysteine"; Reference "SelR.1.selenocysteine.geospiza_fortis.Geospiza_fortis_GeoFor_1_0_dna_toplevel";
JH739989.1	selenoprofiles_secposition	Selenocysteine	1493694	1493696	.	-	.	phase "."; gene_id "Sec1:SelR.1.selenocysteine"; transcript_id "Sec1:SelR.1.selenocysteine"; Reference "SelR.1.selenocysteine.geospiza_fortis.Geospiza_fortis_GeoFor_1_0_dna_toplevel";
JH739956.1	selenoprofiles_blast	CDS	1139793	1139915	.	-	.	phase "."; gene_id "SelS.3.selenocysteine"; transcript_id "SelS.3.selenocysteine"; Reference "SelS.3.selenocysteine.geospiza_fortis.Geospiza_fortis_GeoFor_1_0_dna_toplevel";
JH739956.1	selenoprofiles_blast	CDS	1138889	1138966	.	-	.	phase "."; gene_id "SelS.3.selenocysteine"; transcript_id "SelS.3.selenocysteine"; Reference "SelS.3.selenocysteine.geospiza_fortis.Geospiza_fortis_GeoFor_1_0_dna_toplevel";
JH739956.1	selenoprofiles_blast	CDS	1138722	1138799	.	-	.	phase "."; gene_id "SelS.3.selenocysteine"; transcript_id "SelS.3.selenocysteine"; Reference "SelS.3.selenocysteine.geospiza_fortis.Geospiza_fortis_GeoFor_1_0_dna_toplevel";
JH739956.1	selenoprofiles_blast	CDS	1136696	1136779	.	-	.	phase "."; gene_id "SelS.3.selenocysteine"; transcript_id "SelS.3.selenocysteine"; Reference "SelS.3.selenocysteine.geospiza_fortis.Geospiza_fortis_GeoFor_1_0_dna_toplevel";
JH739956.1	selenoprofiles_secposition	Selenocysteine	1136702	1136704	.	-	.	phase "."; gene_id "Sec1:SelS.3.selenocysteine"; transcript_id "Sec1:SelS.3.selenocysteine"; Reference "SelS.3.selenocysteine.geospiza_fortis.Geospiza_fortis_GeoFor_1_0_dna_toplevel";
JH739907.1	selenoprofiles_genewise	CDS	7775229	7775322	.	-	.	phase "."; gene_id "TR.4.selenocysteine"; transcript_id "TR.4.selenocysteine"; Reference "TR.4.selenocysteine.geospiza_fortis.Geospiza_fortis_GeoFor_1_0_dna_toplevel";
JH739907.1	selenoprofiles_genewise	CDS	7773525	7773634	.	-	.	phase "."; gene_id "TR.4.selenocysteine"; transcript_id "TR.4.selenocysteine"; Reference "TR.4.selenocysteine.geospiza_fortis.Geospiza_fortis_GeoFor_1_0_dna_toplevel";
JH739907.1	selenoprofiles_genewise	CDS	7773226	7773342	.	-	.	phase "."; gene_id "TR.4.selenocysteine"; transcript_id "TR.4.selenocysteine"; Reference "TR.4.selenocysteine.geospiza_fortis.Geospiza_fortis_GeoFor_1_0_dna_toplevel";
JH739907.1	selenoprofiles_genewise	CDS	7771375	7771447	.	-	.	phase "."; gene_id "TR.4.selenocysteine"; transcript_id "TR.4.selenocysteine"; Reference "TR.4.selenocysteine.geospiza_fortis.Geospiza_fortis_GeoFor_1_0_dna_toplevel";
JH739907.1	selenoprofiles_genewise	CDS	7770370	7770489	.	-	.	phase "."; gene_id "TR.4.selenocysteine"; transcript_id "TR.4.selenocysteine"; Reference "TR.4.selenocysteine.geospiza_fortis.Geospiza_fortis_GeoFor_1_0_dna_toplevel";
JH739907.1	selenoprofiles_genewise	CDS	7769830	7769972	.	-	.	phase "."; gene_id "TR.4.selenocysteine"; transcript_id "TR.4.selenocysteine"; Reference "TR.4.selenocysteine.geospiza_fortis.Geospiza_fortis_GeoFor_1_0_dna_toplevel";
JH739907.1	selenoprofiles_genewise	CDS	7768310	7768425	.	-	.	phase "."; gene_id "TR.4.selenocysteine"; transcript_id "TR.4.selenocysteine"; Reference "TR.4.selenocysteine.geospiza_fortis.Geospiza_fortis_GeoFor_1_0_dna_toplevel";
JH739907.1	selenoprofiles_genewise	CDS	7767982	7768201	.	-	.	phase "."; gene_id "TR.4.selenocysteine"; transcript_id "TR.4.selenocysteine"; Reference "TR.4.selenocysteine.geospiza_fortis.Geospiza_fortis_GeoFor_1_0_dna_toplevel";
JH739907.1	selenoprofiles_genewise	CDS	7767666	7767788	.	-	.	phase "."; gene_id "TR.4.selenocysteine"; transcript_id "TR.4.selenocysteine"; Reference "TR.4.selenocysteine.geospiza_fortis.Geospiza_fortis_GeoFor_1_0_dna_toplevel";
JH739907.1	selenoprofiles_genewise	CDS	7767167	7767243	.	-	.	phase "."; gene_id "TR.4.selenocysteine"; transcript_id "TR.4.selenocysteine"; Reference "TR.4.selenocysteine.geospiza_fortis.Geospiza_fortis_GeoFor_1_0_dna_toplevel";
JH739907.1	selenoprofiles_genewise	CDS	7766460	7766616	.	-	.	phase "."; gene_id "TR.4.selenocysteine"; transcript_id "TR.4.selenocysteine"; Reference "TR.4.selenocysteine.geospiza_fortis.Geospiza_fortis_GeoFor_1_0_dna_toplevel";
JH739907.1	selenoprofiles_genewise	CDS	7766144	7766251	.	-	.	phase "."; gene_id "TR.4.selenocysteine"; transcript_id "TR.4.selenocysteine"; Reference "TR.4.selenocysteine.geospiza_fortis.Geospiza_fortis_GeoFor_1_0_dna_toplevel";
JH739907.1	selenoprofiles_genewise	CDS	7765174	7765269	.	-	.	phase "."; gene_id "TR.4.selenocysteine"; transcript_id "TR.4.selenocysteine"; Reference "TR.4.selenocysteine.geospiza_fortis.Geospiza_fortis_GeoFor_1_0_dna_toplevel";
JH739907.1	selenoprofiles_genewise	CDS	7764860	7764994	.	-	.	phase "."; gene_id "TR.4.selenocysteine"; transcript_id "TR.4.selenocysteine"; Reference "TR.4.selenocysteine.geospiza_fortis.Geospiza_fortis_GeoFor_1_0_dna_toplevel";
JH739907.1	selenoprofiles_genewise	CDS	7764663	7764731	.	-	.	phase "."; gene_id "TR.4.selenocysteine"; transcript_id "TR.4.selenocysteine"; Reference "TR.4.selenocysteine.geospiza_fortis.Geospiza_fortis_GeoFor_1_0_dna_toplevel";
JH739907.1	selenoprofiles_secposition	Selenocysteine	7764669	7764671	.	-	.	phase "."; gene_id "Sec1:TR.4.selenocysteine"; transcript_id "Sec1:TR.4.selenocysteine"; Reference "TR.4.selenocysteine.geospiza_fortis.Geospiza_fortis_GeoFor_1_0_dna_toplevel";
JH739920.1	selenoprofiles_genewise	CDS	3125574	3125643	.	+	.	phase "."; gene_id "TR.32.selenocysteine"; transcript_id "TR.32.selenocysteine"; Reference "TR.32.selenocysteine.geospiza_fortis.Geospiza_fortis_GeoFor_1_0_dna_toplevel";
JH739920.1	selenoprofiles_genewise	CDS	3126343	3126399	.	+	.	phase "."; gene_id "TR.32.selenocysteine"; transcript_id "TR.32.selenocysteine"; Reference "TR.32.selenocysteine.geospiza_fortis.Geospiza_fortis_GeoFor_1_0_dna_toplevel";
JH739920.1	selenoprofiles_genewise	CDS	3126994	3127138	.	+	.	phase "."; gene_id "TR.32.selenocysteine"; transcript_id "TR.32.selenocysteine"; Reference "TR.32.selenocysteine.geospiza_fortis.Geospiza_fortis_GeoFor_1_0_dna_toplevel";
JH739920.1	selenoprofiles_genewise	CDS	3127462	3127536	.	+	.	phase "."; gene_id "TR.32.selenocysteine"; transcript_id "TR.32.selenocysteine"; Reference "TR.32.selenocysteine.geospiza_fortis.Geospiza_fortis_GeoFor_1_0_dna_toplevel";
JH739920.1	selenoprofiles_genewise	CDS	3128356	3128434	.	+	.	phase "."; gene_id "TR.32.selenocysteine"; transcript_id "TR.32.selenocysteine"; Reference "TR.32.selenocysteine.geospiza_fortis.Geospiza_fortis_GeoFor_1_0_dna_toplevel";
JH739920.1	selenoprofiles_genewise	CDS	3129381	3129443	.	+	.	phase "."; gene_id "TR.32.selenocysteine"; transcript_id "TR.32.selenocysteine"; Reference "TR.32.selenocysteine.geospiza_fortis.Geospiza_fortis_GeoFor_1_0_dna_toplevel";
JH739920.1	selenoprofiles_genewise	CDS	3129795	3129865	.	+	.	phase "."; gene_id "TR.32.selenocysteine"; transcript_id "TR.32.selenocysteine"; Reference "TR.32.selenocysteine.geospiza_fortis.Geospiza_fortis_GeoFor_1_0_dna_toplevel";
JH739920.1	selenoprofiles_genewise	CDS	3133304	3133323	.	+	.	phase "."; gene_id "TR.32.selenocysteine"; transcript_id "TR.32.selenocysteine"; Reference "TR.32.selenocysteine.geospiza_fortis.Geospiza_fortis_GeoFor_1_0_dna_toplevel";
JH739920.1	selenoprofiles_genewise	CDS	3133693	3133758	.	+	.	phase "."; gene_id "TR.32.selenocysteine"; transcript_id "TR.32.selenocysteine"; Reference "TR.32.selenocysteine.geospiza_fortis.Geospiza_fortis_GeoFor_1_0_dna_toplevel";
JH739920.1	selenoprofiles_genewise	CDS	3135040	3135258	.	+	.	phase "."; gene_id "TR.32.selenocysteine"; transcript_id "TR.32.selenocysteine"; Reference "TR.32.selenocysteine.geospiza_fortis.Geospiza_fortis_GeoFor_1_0_dna_toplevel";
JH739920.1	selenoprofiles_genewise	CDS	3143491	3143627	.	+	.	phase "."; gene_id "TR.32.selenocysteine"; transcript_id "TR.32.selenocysteine"; Reference "TR.32.selenocysteine.geospiza_fortis.Geospiza_fortis_GeoFor_1_0_dna_toplevel";
JH739920.1	selenoprofiles_genewise	CDS	3148927	3149022	.	+	.	phase "."; gene_id "TR.32.selenocysteine"; transcript_id "TR.32.selenocysteine"; Reference "TR.32.selenocysteine.geospiza_fortis.Geospiza_fortis_GeoFor_1_0_dna_toplevel";
JH739920.1	selenoprofiles_genewise	CDS	3149211	3149303	.	+	.	phase "."; gene_id "TR.32.selenocysteine"; transcript_id "TR.32.selenocysteine"; Reference "TR.32.selenocysteine.geospiza_fortis.Geospiza_fortis_GeoFor_1_0_dna_toplevel";
JH739920.1	selenoprofiles_genewise	CDS	3150079	3150150	.	+	.	phase "."; gene_id "TR.32.selenocysteine"; transcript_id "TR.32.selenocysteine"; Reference "TR.32.selenocysteine.geospiza_fortis.Geospiza_fortis_GeoFor_1_0_dna_toplevel";
JH739920.1	selenoprofiles_genewise	CDS	3151993	3152090	.	+	.	phase "."; gene_id "TR.32.selenocysteine"; transcript_id "TR.32.selenocysteine"; Reference "TR.32.selenocysteine.geospiza_fortis.Geospiza_fortis_GeoFor_1_0_dna_toplevel";
JH739920.1	selenoprofiles_genewise	CDS	3154337	3154466	.	+	.	phase "."; gene_id "TR.32.selenocysteine"; transcript_id "TR.32.selenocysteine"; Reference "TR.32.selenocysteine.geospiza_fortis.Geospiza_fortis_GeoFor_1_0_dna_toplevel";
JH739920.1	selenoprofiles_secposition	Selenocysteine	3154458	3154460	.	+	.	phase "."; gene_id "Sec1:TR.32.selenocysteine"; transcript_id "Sec1:TR.32.selenocysteine"; Reference "TR.32.selenocysteine.geospiza_fortis.Geospiza_fortis_GeoFor_1_0_dna_toplevel";
JH739899.1	selenoprofiles_genewise	CDS	11792126	11792253	.	-	.	phase "."; gene_id "SelT.2.selenocysteine"; transcript_id "SelT.2.selenocysteine"; Reference "SelT.2.selenocysteine.geospiza_fortis.Geospiza_fortis_GeoFor_1_0_dna_toplevel";
JH739899.1	selenoprofiles_genewise	CDS	11790900	11791026	.	-	.	phase "."; gene_id "SelT.2.selenocysteine"; transcript_id "SelT.2.selenocysteine"; Reference "SelT.2.selenocysteine.geospiza_fortis.Geospiza_fortis_GeoFor_1_0_dna_toplevel";
JH739899.1	selenoprofiles_genewise	CDS	11789552	11789639	.	-	.	phase "."; gene_id "SelT.2.selenocysteine"; transcript_id "SelT.2.selenocysteine"; Reference "SelT.2.selenocysteine.geospiza_fortis.Geospiza_fortis_GeoFor_1_0_dna_toplevel";
JH739899.1	selenoprofiles_genewise	CDS	11788764	11788888	.	-	.	phase "."; gene_id "SelT.2.selenocysteine"; transcript_id "SelT.2.selenocysteine"; Reference "SelT.2.selenocysteine.geospiza_fortis.Geospiza_fortis_GeoFor_1_0_dna_toplevel";
JH739899.1	selenoprofiles_secposition	Selenocysteine	11792227	11792229	.	-	.	phase "."; gene_id "Sec1:SelT.2.selenocysteine"; transcript_id "Sec1:SelT.2.selenocysteine"; Reference "SelT.2.selenocysteine.geospiza_fortis.Geospiza_fortis_GeoFor_1_0_dna_toplevel";
7	selenoprofiles_genewise	CDS	24152303	24152582	.	+	.	phase "."; gene_id "SPS.10.selenocysteine"; transcript_id "SPS.10.selenocysteine"; Reference "SPS.10.selenocysteine.gouania_willdenowi.Gouania_willdenowi_fGouWil2_1_dna_toplevel";
7	selenoprofiles_genewise	CDS	24159713	24159816	.	+	.	phase "."; gene_id "SPS.10.selenocysteine"; transcript_id "SPS.10.selenocysteine"; Reference "SPS.10.selenocysteine.gouania_willdenowi.Gouania_willdenowi_fGouWil2_1_dna_toplevel";
7	selenoprofiles_genewise	CDS	24161274	24161381	.	+	.	phase "."; gene_id "SPS.10.selenocysteine"; transcript_id "SPS.10.selenocysteine"; Reference "SPS.10.selenocysteine.gouania_willdenowi.Gouania_willdenowi_fGouWil2_1_dna_toplevel";
7	selenoprofiles_genewise	CDS	24163649	24163803	.	+	.	phase "."; gene_id "SPS.10.selenocysteine"; transcript_id "SPS.10.selenocysteine"; Reference "SPS.10.selenocysteine.gouania_willdenowi.Gouania_willdenowi_fGouWil2_1_dna_toplevel";
7	selenoprofiles_genewise	CDS	24165932	24166022	.	+	.	phase "."; gene_id "SPS.10.selenocysteine"; transcript_id "SPS.10.selenocysteine"; Reference "SPS.10.selenocysteine.gouania_willdenowi.Gouania_willdenowi_fGouWil2_1_dna_toplevel";
7	selenoprofiles_genewise	CDS	24167343	24167442	.	+	.	phase "."; gene_id "SPS.10.selenocysteine"; transcript_id "SPS.10.selenocysteine"; Reference "SPS.10.selenocysteine.gouania_willdenowi.Gouania_willdenowi_fGouWil2_1_dna_toplevel";
7	selenoprofiles_genewise	CDS	24167554	24167766	.	+	.	phase "."; gene_id "SPS.10.selenocysteine"; transcript_id "SPS.10.selenocysteine"; Reference "SPS.10.selenocysteine.gouania_willdenowi.Gouania_willdenowi_fGouWil2_1_dna_toplevel";
7	selenoprofiles_genewise	CDS	24170754	24170998	.	+	.	phase "."; gene_id "SPS.10.selenocysteine"; transcript_id "SPS.10.selenocysteine"; Reference "SPS.10.selenocysteine.gouania_willdenowi.Gouania_willdenowi_fGouWil2_1_dna_toplevel";
7	selenoprofiles_secposition	Selenocysteine	24152447	24152449	.	+	.	phase "."; gene_id "Sec1:SPS.10.selenocysteine"; transcript_id "Sec1:SPS.10.selenocysteine"; Reference "SPS.10.selenocysteine.gouania_willdenowi.Gouania_willdenowi_fGouWil2_1_dna_toplevel";
24	selenoprofiles_genewise	CDS	15770790	15771599	.	-	.	phase "."; gene_id "DI.1.selenocysteine"; transcript_id "DI.1.selenocysteine"; Reference "DI.1.selenocysteine.gouania_willdenowi.Gouania_willdenowi_fGouWil2_1_dna_toplevel";
24	selenoprofiles_secposition	Selenocysteine	15771201	15771203	.	-	.	phase "."; gene_id "Sec1:DI.1.selenocysteine"; transcript_id "Sec1:DI.1.selenocysteine"; Reference "DI.1.selenocysteine.gouania_willdenowi.Gouania_willdenowi_fGouWil2_1_dna_toplevel";
22	selenoprofiles_genewise	CDS	30194761	30195564	.	+	.	phase "."; gene_id "DI.2.selenocysteine"; transcript_id "DI.2.selenocysteine"; Reference "DI.2.selenocysteine.gouania_willdenowi.Gouania_willdenowi_fGouWil2_1_dna_toplevel";
22	selenoprofiles_secposition	Selenocysteine	30195148	30195150	.	+	.	phase "."; gene_id "Sec1:DI.2.selenocysteine"; transcript_id "Sec1:DI.2.selenocysteine"; Reference "DI.2.selenocysteine.gouania_willdenowi.Gouania_willdenowi_fGouWil2_1_dna_toplevel";
22	selenoprofiles_genewise	CDS	19183002	19183226	.	+	.	phase "."; gene_id "DI.4.selenocysteine"; transcript_id "DI.4.selenocysteine"; Reference "DI.4.selenocysteine.gouania_willdenowi.Gouania_willdenowi_fGouWil2_1_dna_toplevel";
22	selenoprofiles_genewise	CDS	19190710	19191300	.	+	.	phase "."; gene_id "DI.4.selenocysteine"; transcript_id "DI.4.selenocysteine"; Reference "DI.4.selenocysteine.gouania_willdenowi.Gouania_willdenowi_fGouWil2_1_dna_toplevel";
22	selenoprofiles_secposition	Selenocysteine	19190899	19190901	.	+	.	phase "."; gene_id "Sec1:DI.4.selenocysteine"; transcript_id "Sec1:DI.4.selenocysteine"; Reference "DI.4.selenocysteine.gouania_willdenowi.Gouania_willdenowi_fGouWil2_1_dna_toplevel";
4	selenoprofiles_genewise	CDS	21962674	21963010	.	-	.	phase "."; gene_id "DI.7.selenocysteine"; transcript_id "DI.7.selenocysteine"; Reference "DI.7.selenocysteine.gouania_willdenowi.Gouania_willdenowi_fGouWil2_1_dna_toplevel";
4	selenoprofiles_genewise	CDS	21961616	21961759	.	-	.	phase "."; gene_id "DI.7.selenocysteine"; transcript_id "DI.7.selenocysteine"; Reference "DI.7.selenocysteine.gouania_willdenowi.Gouania_willdenowi_fGouWil2_1_dna_toplevel";
4	selenoprofiles_genewise	CDS	21960243	21960442	.	-	.	phase "."; gene_id "DI.7.selenocysteine"; transcript_id "DI.7.selenocysteine"; Reference "DI.7.selenocysteine.gouania_willdenowi.Gouania_willdenowi_fGouWil2_1_dna_toplevel";
4	selenoprofiles_genewise	CDS	21959879	21959944	.	-	.	phase "."; gene_id "DI.7.selenocysteine"; transcript_id "DI.7.selenocysteine"; Reference "DI.7.selenocysteine.gouania_willdenowi.Gouania_willdenowi_fGouWil2_1_dna_toplevel";
4	selenoprofiles_secposition	Selenocysteine	21961719	21961721	.	-	.	phase "."; gene_id "Sec1:DI.7.selenocysteine"; transcript_id "Sec1:DI.7.selenocysteine"; Reference "DI.7.selenocysteine.gouania_willdenowi.Gouania_willdenowi_fGouWil2_1_dna_toplevel";
9	selenoprofiles_genewise	CDS	9034894	9034970	.	-	.	phase "."; gene_id "Fep15.3.selenocysteine"; transcript_id "Fep15.3.selenocysteine"; Reference "Fep15.3.selenocysteine.gouania_willdenowi.Gouania_willdenowi_fGouWil2_1_dna_toplevel";
9	selenoprofiles_genewise	CDS	9034597	9034675	.	-	.	phase "."; gene_id "Fep15.3.selenocysteine"; transcript_id "Fep15.3.selenocysteine"; Reference "Fep15.3.selenocysteine.gouania_willdenowi.Gouania_willdenowi_fGouWil2_1_dna_toplevel";
9	selenoprofiles_genewise	CDS	9033346	9033489	.	-	.	phase "."; gene_id "Fep15.3.selenocysteine"; transcript_id "Fep15.3.selenocysteine"; Reference "Fep15.3.selenocysteine.gouania_willdenowi.Gouania_willdenowi_fGouWil2_1_dna_toplevel";
9	selenoprofiles_secposition	Selenocysteine	9034950	9034952	.	-	.	phase "."; gene_id "Sec1:Fep15.3.selenocysteine"; transcript_id "Sec1:Fep15.3.selenocysteine"; Reference "Fep15.3.selenocysteine.gouania_willdenowi.Gouania_willdenowi_fGouWil2_1_dna_toplevel";
5	selenoprofiles_genewise	CDS	19711363	19711575	.	+	.	phase "."; gene_id "GPx.2.selenocysteine"; transcript_id "GPx.2.selenocysteine"; Reference "GPx.2.selenocysteine.gouania_willdenowi.Gouania_willdenowi_fGouWil2_1_dna_toplevel";
5	selenoprofiles_genewise	CDS	19712501	19712851	.	+	.	phase "."; gene_id "GPx.2.selenocysteine"; transcript_id "GPx.2.selenocysteine"; Reference "GPx.2.selenocysteine.gouania_willdenowi.Gouania_willdenowi_fGouWil2_1_dna_toplevel";
5	selenoprofiles_secposition	Selenocysteine	19711468	19711470	.	+	.	phase "."; gene_id "Sec1:GPx.2.selenocysteine"; transcript_id "Sec1:GPx.2.selenocysteine"; Reference "GPx.2.selenocysteine.gouania_willdenowi.Gouania_willdenowi_fGouWil2_1_dna_toplevel";
5	selenoprofiles_genewise	CDS	16163681	16163905	.	-	.	phase "."; gene_id "GPx.4.selenocysteine"; transcript_id "GPx.4.selenocysteine"; Reference "GPx.4.selenocysteine.gouania_willdenowi.Gouania_willdenowi_fGouWil2_1_dna_toplevel";
5	selenoprofiles_genewise	CDS	16161392	16161742	.	-	.	phase "."; gene_id "GPx.4.selenocysteine"; transcript_id "GPx.4.selenocysteine"; Reference "GPx.4.selenocysteine.gouania_willdenowi.Gouania_willdenowi_fGouWil2_1_dna_toplevel";
5	selenoprofiles_secposition	Selenocysteine	16163786	16163788	.	-	.	phase "."; gene_id "Sec1:GPx.4.selenocysteine"; transcript_id "Sec1:GPx.4.selenocysteine"; Reference "GPx.4.selenocysteine.gouania_willdenowi.Gouania_willdenowi_fGouWil2_1_dna_toplevel";
22	selenoprofiles_genewise	CDS	24365224	24365505	.	+	.	phase "."; gene_id "GPx.7.selenocysteine"; transcript_id "GPx.7.selenocysteine"; Reference "GPx.7.selenocysteine.gouania_willdenowi.Gouania_willdenowi_fGouWil2_1_dna_toplevel";
22	selenoprofiles_genewise	CDS	24366370	24366723	.	+	.	phase "."; gene_id "GPx.7.selenocysteine"; transcript_id "GPx.7.selenocysteine"; Reference "GPx.7.selenocysteine.gouania_willdenowi.Gouania_willdenowi_fGouWil2_1_dna_toplevel";
22	selenoprofiles_secposition	Selenocysteine	24365401	24365403	.	+	.	phase "."; gene_id "Sec1:GPx.7.selenocysteine"; transcript_id "Sec1:GPx.7.selenocysteine"; Reference "GPx.7.selenocysteine.gouania_willdenowi.Gouania_willdenowi_fGouWil2_1_dna_toplevel";
4	selenoprofiles_exonerate	CDS	25961289	25961386	.	-	.	phase "."; gene_id "GPx.10.selenocysteine"; transcript_id "GPx.10.selenocysteine"; Reference "GPx.10.selenocysteine.gouania_willdenowi.Gouania_willdenowi_fGouWil2_1_dna_toplevel";
4	selenoprofiles_exonerate	CDS	25961064	25961208	.	-	.	phase "."; gene_id "GPx.10.selenocysteine"; transcript_id "GPx.10.selenocysteine"; Reference "GPx.10.selenocysteine.gouania_willdenowi.Gouania_willdenowi_fGouWil2_1_dna_toplevel";
4	selenoprofiles_exonerate	CDS	25960741	25960892	.	-	.	phase "."; gene_id "GPx.10.selenocysteine"; transcript_id "GPx.10.selenocysteine"; Reference "GPx.10.selenocysteine.gouania_willdenowi.Gouania_willdenowi_fGouWil2_1_dna_toplevel";
4	selenoprofiles_exonerate	CDS	25960623	25960647	.	-	.	phase "."; gene_id "GPx.10.selenocysteine"; transcript_id "GPx.10.selenocysteine"; Reference "GPx.10.selenocysteine.gouania_willdenowi.Gouania_willdenowi_fGouWil2_1_dna_toplevel";
4	selenoprofiles_exonerate	CDS	25960412	25960471	.	-	.	phase "."; gene_id "GPx.10.selenocysteine"; transcript_id "GPx.10.selenocysteine"; Reference "GPx.10.selenocysteine.gouania_willdenowi.Gouania_willdenowi_fGouWil2_1_dna_toplevel";
4	selenoprofiles_exonerate	CDS	25960192	25960224	.	-	.	phase "."; gene_id "GPx.10.selenocysteine"; transcript_id "GPx.10.selenocysteine"; Reference "GPx.10.selenocysteine.gouania_willdenowi.Gouania_willdenowi_fGouWil2_1_dna_toplevel";
4	selenoprofiles_secposition	Selenocysteine	25961169	25961171	.	-	.	phase "."; gene_id "Sec1:GPx.10.selenocysteine"; transcript_id "Sec1:GPx.10.selenocysteine"; Reference "GPx.10.selenocysteine.gouania_willdenowi.Gouania_willdenowi_fGouWil2_1_dna_toplevel";
17	selenoprofiles_genewise	CDS	792406	792506	.	-	.	phase "."; gene_id "GPx.11.selenocysteine"; transcript_id "GPx.11.selenocysteine"; Reference "GPx.11.selenocysteine.gouania_willdenowi.Gouania_willdenowi_fGouWil2_1_dna_toplevel";
17	selenoprofiles_genewise	CDS	792186	792330	.	-	.	phase "."; gene_id "GPx.11.selenocysteine"; transcript_id "GPx.11.selenocysteine"; Reference "GPx.11.selenocysteine.gouania_willdenowi.Gouania_willdenowi_fGouWil2_1_dna_toplevel";
17	selenoprofiles_genewise	CDS	791267	791418	.	-	.	phase "."; gene_id "GPx.11.selenocysteine"; transcript_id "GPx.11.selenocysteine"; Reference "GPx.11.selenocysteine.gouania_willdenowi.Gouania_willdenowi_fGouWil2_1_dna_toplevel";
17	selenoprofiles_genewise	CDS	790213	790237	.	-	.	phase "."; gene_id "GPx.11.selenocysteine"; transcript_id "GPx.11.selenocysteine"; Reference "GPx.11.selenocysteine.gouania_willdenowi.Gouania_willdenowi_fGouWil2_1_dna_toplevel";
17	selenoprofiles_genewise	CDS	789854	789958	.	-	.	phase "."; gene_id "GPx.11.selenocysteine"; transcript_id "GPx.11.selenocysteine"; Reference "GPx.11.selenocysteine.gouania_willdenowi.Gouania_willdenowi_fGouWil2_1_dna_toplevel";
17	selenoprofiles_secposition	Selenocysteine	792291	792293	.	-	.	phase "."; gene_id "Sec1:GPx.11.selenocysteine"; transcript_id "Sec1:GPx.11.selenocysteine"; Reference "GPx.11.selenocysteine.gouania_willdenowi.Gouania_willdenowi_fGouWil2_1_dna_toplevel";
10	selenoprofiles_genewise	CDS	22529742	22529895	.	-	.	phase "."; gene_id "GPx.16.selenocysteine"; transcript_id "GPx.16.selenocysteine"; Reference "GPx.16.selenocysteine.gouania_willdenowi.Gouania_willdenowi_fGouWil2_1_dna_toplevel";
10	selenoprofiles_genewise	CDS	22529097	22529214	.	-	.	phase "."; gene_id "GPx.16.selenocysteine"; transcript_id "GPx.16.selenocysteine"; Reference "GPx.16.selenocysteine.gouania_willdenowi.Gouania_willdenowi_fGouWil2_1_dna_toplevel";
10	selenoprofiles_genewise	CDS	22528697	22528796	.	-	.	phase "."; gene_id "GPx.16.selenocysteine"; transcript_id "GPx.16.selenocysteine"; Reference "GPx.16.selenocysteine.gouania_willdenowi.Gouania_willdenowi_fGouWil2_1_dna_toplevel";
10	selenoprofiles_genewise	CDS	22525339	22525560	.	-	.	phase "."; gene_id "GPx.16.selenocysteine"; transcript_id "GPx.16.selenocysteine"; Reference "GPx.16.selenocysteine.gouania_willdenowi.Gouania_willdenowi_fGouWil2_1_dna_toplevel";
10	selenoprofiles_secposition	Selenocysteine	22529764	22529766	.	-	.	phase "."; gene_id "Sec1:GPx.16.selenocysteine"; transcript_id "Sec1:GPx.16.selenocysteine"; Reference "GPx.16.selenocysteine.gouania_willdenowi.Gouania_willdenowi_fGouWil2_1_dna_toplevel";
17	selenoprofiles_genewise	CDS	2645750	2645797	.	-	.	phase "."; gene_id "Sel15.1.selenocysteine"; transcript_id "Sel15.1.selenocysteine"; Reference "Sel15.1.selenocysteine.gouania_willdenowi.Gouania_willdenowi_fGouWil2_1_dna_toplevel";
17	selenoprofiles_genewise	CDS	2641519	2641686	.	-	.	phase "."; gene_id "Sel15.1.selenocysteine"; transcript_id "Sel15.1.selenocysteine"; Reference "Sel15.1.selenocysteine.gouania_willdenowi.Gouania_willdenowi_fGouWil2_1_dna_toplevel";
17	selenoprofiles_genewise	CDS	2637450	2637513	.	-	.	phase "."; gene_id "Sel15.1.selenocysteine"; transcript_id "Sel15.1.selenocysteine"; Reference "Sel15.1.selenocysteine.gouania_willdenowi.Gouania_willdenowi_fGouWil2_1_dna_toplevel";
17	selenoprofiles_genewise	CDS	2636247	2636296	.	-	.	phase "."; gene_id "Sel15.1.selenocysteine"; transcript_id "Sel15.1.selenocysteine"; Reference "Sel15.1.selenocysteine.gouania_willdenowi.Gouania_willdenowi_fGouWil2_1_dna_toplevel";
17	selenoprofiles_genewise	CDS	2634848	2634979	.	-	.	phase "."; gene_id "Sel15.1.selenocysteine"; transcript_id "Sel15.1.selenocysteine"; Reference "Sel15.1.selenocysteine.gouania_willdenowi.Gouania_willdenowi_fGouWil2_1_dna_toplevel";
17	selenoprofiles_secposition	Selenocysteine	2637478	2637480	.	-	.	phase "."; gene_id "Sec1:Sel15.1.selenocysteine"; transcript_id "Sec1:Sel15.1.selenocysteine"; Reference "Sel15.1.selenocysteine.gouania_willdenowi.Gouania_willdenowi_fGouWil2_1_dna_toplevel";
10	selenoprofiles_genewise	CDS	12923193	12923326	.	-	.	phase "."; gene_id "SelH.1.selenocysteine"; transcript_id "SelH.1.selenocysteine"; Reference "SelH.1.selenocysteine.gouania_willdenowi.Gouania_willdenowi_fGouWil2_1_dna_toplevel";
10	selenoprofiles_genewise	CDS	12922223	12922365	.	-	.	phase "."; gene_id "SelH.1.selenocysteine"; transcript_id "SelH.1.selenocysteine"; Reference "SelH.1.selenocysteine.gouania_willdenowi.Gouania_willdenowi_fGouWil2_1_dna_toplevel";
10	selenoprofiles_genewise	CDS	12920671	12920774	.	-	.	phase "."; gene_id "SelH.1.selenocysteine"; transcript_id "SelH.1.selenocysteine"; Reference "SelH.1.selenocysteine.gouania_willdenowi.Gouania_willdenowi_fGouWil2_1_dna_toplevel";
10	selenoprofiles_secposition	Selenocysteine	12922356	12922358	.	-	.	phase "."; gene_id "Sec1:SelH.1.selenocysteine"; transcript_id "Sec1:SelH.1.selenocysteine"; Reference "SelH.1.selenocysteine.gouania_willdenowi.Gouania_willdenowi_fGouWil2_1_dna_toplevel";
24	selenoprofiles_genewise	CDS	13188374	13188430	.	-	.	phase "."; gene_id "SelI.10.selenocysteine"; transcript_id "SelI.10.selenocysteine"; Reference "SelI.10.selenocysteine.gouania_willdenowi.Gouania_willdenowi_fGouWil2_1_dna_toplevel";
24	selenoprofiles_genewise	CDS	13186456	13186524	.	-	.	phase "."; gene_id "SelI.10.selenocysteine"; transcript_id "SelI.10.selenocysteine"; Reference "SelI.10.selenocysteine.gouania_willdenowi.Gouania_willdenowi_fGouWil2_1_dna_toplevel";
24	selenoprofiles_genewise	CDS	13186070	13186178	.	-	.	phase "."; gene_id "SelI.10.selenocysteine"; transcript_id "SelI.10.selenocysteine"; Reference "SelI.10.selenocysteine.gouania_willdenowi.Gouania_willdenowi_fGouWil2_1_dna_toplevel";
24	selenoprofiles_genewise	CDS	13185183	13185257	.	-	.	phase "."; gene_id "SelI.10.selenocysteine"; transcript_id "SelI.10.selenocysteine"; Reference "SelI.10.selenocysteine.gouania_willdenowi.Gouania_willdenowi_fGouWil2_1_dna_toplevel";
24	selenoprofiles_genewise	CDS	13183491	13183753	.	-	.	phase "."; gene_id "SelI.10.selenocysteine"; transcript_id "SelI.10.selenocysteine"; Reference "SelI.10.selenocysteine.gouania_willdenowi.Gouania_willdenowi_fGouWil2_1_dna_toplevel";
24	selenoprofiles_genewise	CDS	13182365	13182473	.	-	.	phase "."; gene_id "SelI.10.selenocysteine"; transcript_id "SelI.10.selenocysteine"; Reference "SelI.10.selenocysteine.gouania_willdenowi.Gouania_willdenowi_fGouWil2_1_dna_toplevel";
24	selenoprofiles_genewise	CDS	13182230	13182278	.	-	.	phase "."; gene_id "SelI.10.selenocysteine"; transcript_id "SelI.10.selenocysteine"; Reference "SelI.10.selenocysteine.gouania_willdenowi.Gouania_willdenowi_fGouWil2_1_dna_toplevel";
24	selenoprofiles_genewise	CDS	13181967	13182147	.	-	.	phase "."; gene_id "SelI.10.selenocysteine"; transcript_id "SelI.10.selenocysteine"; Reference "SelI.10.selenocysteine.gouania_willdenowi.Gouania_willdenowi_fGouWil2_1_dna_toplevel";
24	selenoprofiles_genewise	CDS	13180374	13180553	.	-	.	phase "."; gene_id "SelI.10.selenocysteine"; transcript_id "SelI.10.selenocysteine"; Reference "SelI.10.selenocysteine.gouania_willdenowi.Gouania_willdenowi_fGouWil2_1_dna_toplevel";
24	selenoprofiles_genewise	CDS	13179058	13179165	.	-	.	phase "."; gene_id "SelI.10.selenocysteine"; transcript_id "SelI.10.selenocysteine"; Reference "SelI.10.selenocysteine.gouania_willdenowi.Gouania_willdenowi_fGouWil2_1_dna_toplevel";
24	selenoprofiles_secposition	Selenocysteine	13179100	13179102	.	-	.	phase "."; gene_id "Sec1:SelI.10.selenocysteine"; transcript_id "Sec1:SelI.10.selenocysteine"; Reference "SelI.10.selenocysteine.gouania_willdenowi.Gouania_willdenowi_fGouWil2_1_dna_toplevel";
24	selenoprofiles_genewise	CDS	13110093	13110149	.	-	.	phase "."; gene_id "SelI.11.selenocysteine"; transcript_id "SelI.11.selenocysteine"; Reference "SelI.11.selenocysteine.gouania_willdenowi.Gouania_willdenowi_fGouWil2_1_dna_toplevel";
24	selenoprofiles_genewise	CDS	13108181	13108249	.	-	.	phase "."; gene_id "SelI.11.selenocysteine"; transcript_id "SelI.11.selenocysteine"; Reference "SelI.11.selenocysteine.gouania_willdenowi.Gouania_willdenowi_fGouWil2_1_dna_toplevel";
24	selenoprofiles_genewise	CDS	13107795	13107903	.	-	.	phase "."; gene_id "SelI.11.selenocysteine"; transcript_id "SelI.11.selenocysteine"; Reference "SelI.11.selenocysteine.gouania_willdenowi.Gouania_willdenowi_fGouWil2_1_dna_toplevel";
24	selenoprofiles_genewise	CDS	13106909	13106983	.	-	.	phase "."; gene_id "SelI.11.selenocysteine"; transcript_id "SelI.11.selenocysteine"; Reference "SelI.11.selenocysteine.gouania_willdenowi.Gouania_willdenowi_fGouWil2_1_dna_toplevel";
24	selenoprofiles_genewise	CDS	13105214	13105476	.	-	.	phase "."; gene_id "SelI.11.selenocysteine"; transcript_id "SelI.11.selenocysteine"; Reference "SelI.11.selenocysteine.gouania_willdenowi.Gouania_willdenowi_fGouWil2_1_dna_toplevel";
24	selenoprofiles_genewise	CDS	13104087	13104195	.	-	.	phase "."; gene_id "SelI.11.selenocysteine"; transcript_id "SelI.11.selenocysteine"; Reference "SelI.11.selenocysteine.gouania_willdenowi.Gouania_willdenowi_fGouWil2_1_dna_toplevel";
24	selenoprofiles_genewise	CDS	13103952	13104000	.	-	.	phase "."; gene_id "SelI.11.selenocysteine"; transcript_id "SelI.11.selenocysteine"; Reference "SelI.11.selenocysteine.gouania_willdenowi.Gouania_willdenowi_fGouWil2_1_dna_toplevel";
24	selenoprofiles_genewise	CDS	13103690	13103870	.	-	.	phase "."; gene_id "SelI.11.selenocysteine"; transcript_id "SelI.11.selenocysteine"; Reference "SelI.11.selenocysteine.gouania_willdenowi.Gouania_willdenowi_fGouWil2_1_dna_toplevel";
24	selenoprofiles_genewise	CDS	13102089	13102268	.	-	.	phase "."; gene_id "SelI.11.selenocysteine"; transcript_id "SelI.11.selenocysteine"; Reference "SelI.11.selenocysteine.gouania_willdenowi.Gouania_willdenowi_fGouWil2_1_dna_toplevel";
24	selenoprofiles_genewise	CDS	13100782	13100889	.	-	.	phase "."; gene_id "SelI.11.selenocysteine"; transcript_id "SelI.11.selenocysteine"; Reference "SelI.11.selenocysteine.gouania_willdenowi.Gouania_willdenowi_fGouWil2_1_dna_toplevel";
24	selenoprofiles_secposition	Selenocysteine	13100824	13100826	.	-	.	phase "."; gene_id "Sec1:SelI.11.selenocysteine"; transcript_id "Sec1:SelI.11.selenocysteine"; Reference "SelI.11.selenocysteine.gouania_willdenowi.Gouania_willdenowi_fGouWil2_1_dna_toplevel";
17	selenoprofiles_genewise	CDS	11706131	11706197	.	+	.	phase "."; gene_id "SelJ.3.selenocysteine"; transcript_id "SelJ.3.selenocysteine"; Reference "SelJ.3.selenocysteine.gouania_willdenowi.Gouania_willdenowi_fGouWil2_1_dna_toplevel";
17	selenoprofiles_genewise	CDS	11706540	11706716	.	+	.	phase "."; gene_id "SelJ.3.selenocysteine"; transcript_id "SelJ.3.selenocysteine"; Reference "SelJ.3.selenocysteine.gouania_willdenowi.Gouania_willdenowi_fGouWil2_1_dna_toplevel";
17	selenoprofiles_genewise	CDS	11707284	11707382	.	+	.	phase "."; gene_id "SelJ.3.selenocysteine"; transcript_id "SelJ.3.selenocysteine"; Reference "SelJ.3.selenocysteine.gouania_willdenowi.Gouania_willdenowi_fGouWil2_1_dna_toplevel";
17	selenoprofiles_genewise	CDS	11707460	11707793	.	+	.	phase "."; gene_id "SelJ.3.selenocysteine"; transcript_id "SelJ.3.selenocysteine"; Reference "SelJ.3.selenocysteine.gouania_willdenowi.Gouania_willdenowi_fGouWil2_1_dna_toplevel";
17	selenoprofiles_genewise	CDS	11707921	11708036	.	+	.	phase "."; gene_id "SelJ.3.selenocysteine"; transcript_id "SelJ.3.selenocysteine"; Reference "SelJ.3.selenocysteine.gouania_willdenowi.Gouania_willdenowi_fGouWil2_1_dna_toplevel";
17	selenoprofiles_genewise	CDS	11708521	11708598	.	+	.	phase "."; gene_id "SelJ.3.selenocysteine"; transcript_id "SelJ.3.selenocysteine"; Reference "SelJ.3.selenocysteine.gouania_willdenowi.Gouania_willdenowi_fGouWil2_1_dna_toplevel";
17	selenoprofiles_genewise	CDS	11708748	11708887	.	+	.	phase "."; gene_id "SelJ.3.selenocysteine"; transcript_id "SelJ.3.selenocysteine"; Reference "SelJ.3.selenocysteine.gouania_willdenowi.Gouania_willdenowi_fGouWil2_1_dna_toplevel";
17	selenoprofiles_genewise	CDS	11708970	11709068	.	+	.	phase "."; gene_id "SelJ.3.selenocysteine"; transcript_id "SelJ.3.selenocysteine"; Reference "SelJ.3.selenocysteine.gouania_willdenowi.Gouania_willdenowi_fGouWil2_1_dna_toplevel";
17	selenoprofiles_secposition	Selenocysteine	11708595	11708597	.	+	.	phase "."; gene_id "Sec1:SelJ.3.selenocysteine"; transcript_id "Sec1:SelJ.3.selenocysteine"; Reference "SelJ.3.selenocysteine.gouania_willdenowi.Gouania_willdenowi_fGouWil2_1_dna_toplevel";
7	selenoprofiles_genewise	CDS	39529546	39529655	.	-	.	phase "."; gene_id "SelK.1.selenocysteine"; transcript_id "SelK.1.selenocysteine"; Reference "SelK.1.selenocysteine.gouania_willdenowi.Gouania_willdenowi_fGouWil2_1_dna_toplevel";
7	selenoprofiles_genewise	CDS	39529274	39529348	.	-	.	phase "."; gene_id "SelK.1.selenocysteine"; transcript_id "SelK.1.selenocysteine"; Reference "SelK.1.selenocysteine.gouania_willdenowi.Gouania_willdenowi_fGouWil2_1_dna_toplevel";
7	selenoprofiles_genewise	CDS	39527902	39528001	.	-	.	phase "."; gene_id "SelK.1.selenocysteine"; transcript_id "SelK.1.selenocysteine"; Reference "SelK.1.selenocysteine.gouania_willdenowi.Gouania_willdenowi_fGouWil2_1_dna_toplevel";
7	selenoprofiles_secposition	Selenocysteine	39527911	39527913	.	-	.	phase "."; gene_id "Sec2:SelK.1.selenocysteine"; transcript_id "Sec2:SelK.1.selenocysteine"; Reference "SelK.1.selenocysteine.gouania_willdenowi.Gouania_willdenowi_fGouWil2_1_dna_toplevel";
CAAAFV010000234.1	selenoprofiles_exonerate	CDS	935973	936047	.	+	.	phase "."; gene_id "SelL.3.selenocysteine"; transcript_id "SelL.3.selenocysteine"; Reference "SelL.3.selenocysteine.gouania_willdenowi.Gouania_willdenowi_fGouWil2_1_dna_toplevel";
CAAAFV010000234.1	selenoprofiles_exonerate	CDS	944780	944928	.	+	.	phase "."; gene_id "SelL.3.selenocysteine"; transcript_id "SelL.3.selenocysteine"; Reference "SelL.3.selenocysteine.gouania_willdenowi.Gouania_willdenowi_fGouWil2_1_dna_toplevel";
CAAAFV010000234.1	selenoprofiles_exonerate	CDS	944994	945108	.	+	.	phase "."; gene_id "SelL.3.selenocysteine"; transcript_id "SelL.3.selenocysteine"; Reference "SelL.3.selenocysteine.gouania_willdenowi.Gouania_willdenowi_fGouWil2_1_dna_toplevel";
CAAAFV010000234.1	selenoprofiles_exonerate	CDS	948198	948320	.	+	.	phase "."; gene_id "SelL.3.selenocysteine"; transcript_id "SelL.3.selenocysteine"; Reference "SelL.3.selenocysteine.gouania_willdenowi.Gouania_willdenowi_fGouWil2_1_dna_toplevel";
CAAAFV010000234.1	selenoprofiles_exonerate	CDS	948401	948538	.	+	.	phase "."; gene_id "SelL.3.selenocysteine"; transcript_id "SelL.3.selenocysteine"; Reference "SelL.3.selenocysteine.gouania_willdenowi.Gouania_willdenowi_fGouWil2_1_dna_toplevel";
CAAAFV010000234.1	selenoprofiles_exonerate	CDS	951162	951284	.	+	.	phase "."; gene_id "SelL.3.selenocysteine"; transcript_id "SelL.3.selenocysteine"; Reference "SelL.3.selenocysteine.gouania_willdenowi.Gouania_willdenowi_fGouWil2_1_dna_toplevel";
CAAAFV010000234.1	selenoprofiles_secposition	Selenocysteine	945064	945066	.	+	.	phase "."; gene_id "Sec1:SelL.3.selenocysteine"; transcript_id "Sec1:SelL.3.selenocysteine"; Reference "SelL.3.selenocysteine.gouania_willdenowi.Gouania_willdenowi_fGouWil2_1_dna_toplevel";
CAAAFV010000234.1	selenoprofiles_secposition	Selenocysteine	945073	945075	.	+	.	phase "."; gene_id "Sec2:SelL.3.selenocysteine"; transcript_id "Sec2:SelL.3.selenocysteine"; Reference "SelL.3.selenocysteine.gouania_willdenowi.Gouania_willdenowi_fGouWil2_1_dna_toplevel";
9	selenoprofiles_genewise	CDS	34774869	34775000	.	-	.	phase "."; gene_id "SelM.2.selenocysteine"; transcript_id "SelM.2.selenocysteine"; Reference "SelM.2.selenocysteine.gouania_willdenowi.Gouania_willdenowi_fGouWil2_1_dna_toplevel";
9	selenoprofiles_genewise	CDS	34771463	34771530	.	-	.	phase "."; gene_id "SelM.2.selenocysteine"; transcript_id "SelM.2.selenocysteine"; Reference "SelM.2.selenocysteine.gouania_willdenowi.Gouania_willdenowi_fGouWil2_1_dna_toplevel";
9	selenoprofiles_genewise	CDS	34771201	34771279	.	-	.	phase "."; gene_id "SelM.2.selenocysteine"; transcript_id "SelM.2.selenocysteine"; Reference "SelM.2.selenocysteine.gouania_willdenowi.Gouania_willdenowi_fGouWil2_1_dna_toplevel";
9	selenoprofiles_genewise	CDS	34767759	34767968	.	-	.	phase "."; gene_id "SelM.2.selenocysteine"; transcript_id "SelM.2.selenocysteine"; Reference "SelM.2.selenocysteine.gouania_willdenowi.Gouania_willdenowi_fGouWil2_1_dna_toplevel";
9	selenoprofiles_secposition	Selenocysteine	34771516	34771518	.	-	.	phase "."; gene_id "Sec1:SelM.2.selenocysteine"; transcript_id "Sec1:SelM.2.selenocysteine"; Reference "SelM.2.selenocysteine.gouania_willdenowi.Gouania_willdenowi_fGouWil2_1_dna_toplevel";
22	selenoprofiles_exonerate	CDS	29857585	29857749	.	-	.	phase "."; gene_id "SelN.5.selenocysteine"; transcript_id "SelN.5.selenocysteine"; Reference "SelN.5.selenocysteine.gouania_willdenowi.Gouania_willdenowi_fGouWil2_1_dna_toplevel";
22	selenoprofiles_exonerate	CDS	29856070	29856187	.	-	.	phase "."; gene_id "SelN.5.selenocysteine"; transcript_id "SelN.5.selenocysteine"; Reference "SelN.5.selenocysteine.gouania_willdenowi.Gouania_willdenowi_fGouWil2_1_dna_toplevel";
22	selenoprofiles_exonerate	CDS	29855862	29855992	.	-	.	phase "."; gene_id "SelN.5.selenocysteine"; transcript_id "SelN.5.selenocysteine"; Reference "SelN.5.selenocysteine.gouania_willdenowi.Gouania_willdenowi_fGouWil2_1_dna_toplevel";
22	selenoprofiles_exonerate	CDS	29853214	29853426	.	-	.	phase "."; gene_id "SelN.5.selenocysteine"; transcript_id "SelN.5.selenocysteine"; Reference "SelN.5.selenocysteine.gouania_willdenowi.Gouania_willdenowi_fGouWil2_1_dna_toplevel";
22	selenoprofiles_exonerate	CDS	29853011	29853135	.	-	.	phase "."; gene_id "SelN.5.selenocysteine"; transcript_id "SelN.5.selenocysteine"; Reference "SelN.5.selenocysteine.gouania_willdenowi.Gouania_willdenowi_fGouWil2_1_dna_toplevel";
22	selenoprofiles_exonerate	CDS	29851809	29851946	.	-	.	phase "."; gene_id "SelN.5.selenocysteine"; transcript_id "SelN.5.selenocysteine"; Reference "SelN.5.selenocysteine.gouania_willdenowi.Gouania_willdenowi_fGouWil2_1_dna_toplevel";
22	selenoprofiles_exonerate	CDS	29851636	29851717	.	-	.	phase "."; gene_id "SelN.5.selenocysteine"; transcript_id "SelN.5.selenocysteine"; Reference "SelN.5.selenocysteine.gouania_willdenowi.Gouania_willdenowi_fGouWil2_1_dna_toplevel";
22	selenoprofiles_exonerate	CDS	29850065	29850253	.	-	.	phase "."; gene_id "SelN.5.selenocysteine"; transcript_id "SelN.5.selenocysteine"; Reference "SelN.5.selenocysteine.gouania_willdenowi.Gouania_willdenowi_fGouWil2_1_dna_toplevel";
22	selenoprofiles_exonerate	CDS	29849314	29849419	.	-	.	phase "."; gene_id "SelN.5.selenocysteine"; transcript_id "SelN.5.selenocysteine"; Reference "SelN.5.selenocysteine.gouania_willdenowi.Gouania_willdenowi_fGouWil2_1_dna_toplevel";
22	selenoprofiles_exonerate	CDS	29848131	29848243	.	-	.	phase "."; gene_id "SelN.5.selenocysteine"; transcript_id "SelN.5.selenocysteine"; Reference "SelN.5.selenocysteine.gouania_willdenowi.Gouania_willdenowi_fGouWil2_1_dna_toplevel";
22	selenoprofiles_exonerate	CDS	29847957	29848058	.	-	.	phase "."; gene_id "SelN.5.selenocysteine"; transcript_id "SelN.5.selenocysteine"; Reference "SelN.5.selenocysteine.gouania_willdenowi.Gouania_willdenowi_fGouWil2_1_dna_toplevel";
22	selenoprofiles_exonerate	CDS	29846413	29846580	.	-	.	phase "."; gene_id "SelN.5.selenocysteine"; transcript_id "SelN.5.selenocysteine"; Reference "SelN.5.selenocysteine.gouania_willdenowi.Gouania_willdenowi_fGouWil2_1_dna_toplevel";
22	selenoprofiles_secposition	Selenocysteine	29849315	29849317	.	-	.	phase "."; gene_id "Sec1:SelN.5.selenocysteine"; transcript_id "Sec1:SelN.5.selenocysteine"; Reference "SelN.5.selenocysteine.gouania_willdenowi.Gouania_willdenowi_fGouWil2_1_dna_toplevel";
6	selenoprofiles_genewise	CDS	50128608	50129167	.	+	.	phase "."; gene_id "SelO.8.selenocysteine"; transcript_id "SelO.8.selenocysteine"; Reference "SelO.8.selenocysteine.gouania_willdenowi.Gouania_willdenowi_fGouWil2_1_dna_toplevel";
6	selenoprofiles_genewise	CDS	50132047	50132250	.	+	.	phase "."; gene_id "SelO.8.selenocysteine"; transcript_id "SelO.8.selenocysteine"; Reference "SelO.8.selenocysteine.gouania_willdenowi.Gouania_willdenowi_fGouWil2_1_dna_toplevel";
6	selenoprofiles_genewise	CDS	50132329	50132506	.	+	.	phase "."; gene_id "SelO.8.selenocysteine"; transcript_id "SelO.8.selenocysteine"; Reference "SelO.8.selenocysteine.gouania_willdenowi.Gouania_willdenowi_fGouWil2_1_dna_toplevel";
6	selenoprofiles_genewise	CDS	50133182	50133312	.	+	.	phase "."; gene_id "SelO.8.selenocysteine"; transcript_id "SelO.8.selenocysteine"; Reference "SelO.8.selenocysteine.gouania_willdenowi.Gouania_willdenowi_fGouWil2_1_dna_toplevel";
6	selenoprofiles_genewise	CDS	50134626	50134903	.	+	.	phase "."; gene_id "SelO.8.selenocysteine"; transcript_id "SelO.8.selenocysteine"; Reference "SelO.8.selenocysteine.gouania_willdenowi.Gouania_willdenowi_fGouWil2_1_dna_toplevel";
6	selenoprofiles_genewise	CDS	50135947	50136109	.	+	.	phase "."; gene_id "SelO.8.selenocysteine"; transcript_id "SelO.8.selenocysteine"; Reference "SelO.8.selenocysteine.gouania_willdenowi.Gouania_willdenowi_fGouWil2_1_dna_toplevel";
6	selenoprofiles_genewise	CDS	50139096	50139281	.	+	.	phase "."; gene_id "SelO.8.selenocysteine"; transcript_id "SelO.8.selenocysteine"; Reference "SelO.8.selenocysteine.gouania_willdenowi.Gouania_willdenowi_fGouWil2_1_dna_toplevel";
6	selenoprofiles_genewise	CDS	50139431	50139587	.	+	.	phase "."; gene_id "SelO.8.selenocysteine"; transcript_id "SelO.8.selenocysteine"; Reference "SelO.8.selenocysteine.gouania_willdenowi.Gouania_willdenowi_fGouWil2_1_dna_toplevel";
6	selenoprofiles_genewise	CDS	50142191	50142400	.	+	.	phase "."; gene_id "SelO.8.selenocysteine"; transcript_id "SelO.8.selenocysteine"; Reference "SelO.8.selenocysteine.gouania_willdenowi.Gouania_willdenowi_fGouWil2_1_dna_toplevel";
6	selenoprofiles_secposition	Selenocysteine	50142389	50142391	.	+	.	phase "."; gene_id "Sec1:SelO.8.selenocysteine"; transcript_id "Sec1:SelO.8.selenocysteine"; Reference "SelO.8.selenocysteine.gouania_willdenowi.Gouania_willdenowi_fGouWil2_1_dna_toplevel";
17	selenoprofiles_genewise	CDS	10015219	10015448	.	-	.	phase "."; gene_id "SelP.2.selenocysteine"; transcript_id "SelP.2.selenocysteine"; Reference "SelP.2.selenocysteine.gouania_willdenowi.Gouania_willdenowi_fGouWil2_1_dna_toplevel";
17	selenoprofiles_genewise	CDS	10013322	10013534	.	-	.	phase "."; gene_id "SelP.2.selenocysteine"; transcript_id "SelP.2.selenocysteine"; Reference "SelP.2.selenocysteine.gouania_willdenowi.Gouania_willdenowi_fGouWil2_1_dna_toplevel";
17	selenoprofiles_genewise	CDS	10012988	10013144	.	-	.	phase "."; gene_id "SelP.2.selenocysteine"; transcript_id "SelP.2.selenocysteine"; Reference "SelP.2.selenocysteine.gouania_willdenowi.Gouania_willdenowi_fGouWil2_1_dna_toplevel";
17	selenoprofiles_secposition	Selenocysteine	10015245	10015247	.	-	.	phase "."; gene_id "Sec1:SelP.2.selenocysteine"; transcript_id "Sec1:SelP.2.selenocysteine"; Reference "SelP.2.selenocysteine.gouania_willdenowi.Gouania_willdenowi_fGouWil2_1_dna_toplevel";
19	selenoprofiles_exonerate	CDS	14878305	14878518	.	+	.	phase "."; gene_id "SelR.1.selenocysteine"; transcript_id "SelR.1.selenocysteine"; Reference "SelR.1.selenocysteine.gouania_willdenowi.Gouania_willdenowi_fGouWil2_1_dna_toplevel";
19	selenoprofiles_exonerate	CDS	14879698	14879843	.	+	.	phase "."; gene_id "SelR.1.selenocysteine"; transcript_id "SelR.1.selenocysteine"; Reference "SelR.1.selenocysteine.gouania_willdenowi.Gouania_willdenowi_fGouWil2_1_dna_toplevel";
19	selenoprofiles_exonerate	CDS	14879935	14880219	.	+	.	phase "."; gene_id "SelR.1.selenocysteine"; transcript_id "SelR.1.selenocysteine"; Reference "SelR.1.selenocysteine.gouania_willdenowi.Gouania_willdenowi_fGouWil2_1_dna_toplevel";
19	selenoprofiles_secposition	Selenocysteine	14880013	14880015	.	+	.	phase "."; gene_id "Sec1:SelR.1.selenocysteine"; transcript_id "Sec1:SelR.1.selenocysteine"; Reference "SelR.1.selenocysteine.gouania_willdenowi.Gouania_willdenowi_fGouWil2_1_dna_toplevel";
8	selenoprofiles_exonerate	CDS	5471998	5472052	.	-	.	phase "."; gene_id "SelR.6.selenocysteine"; transcript_id "SelR.6.selenocysteine"; Reference "SelR.6.selenocysteine.gouania_willdenowi.Gouania_willdenowi_fGouWil2_1_dna_toplevel";
8	selenoprofiles_exonerate	CDS	5466135	5466277	.	-	.	phase "."; gene_id "SelR.6.selenocysteine"; transcript_id "SelR.6.selenocysteine"; Reference "SelR.6.selenocysteine.gouania_willdenowi.Gouania_willdenowi_fGouWil2_1_dna_toplevel";
8	selenoprofiles_exonerate	CDS	5465905	5466030	.	-	.	phase "."; gene_id "SelR.6.selenocysteine"; transcript_id "SelR.6.selenocysteine"; Reference "SelR.6.selenocysteine.gouania_willdenowi.Gouania_willdenowi_fGouWil2_1_dna_toplevel";
8	selenoprofiles_secposition	Selenocysteine	5465950	5465952	.	-	.	phase "."; gene_id "Sec1:SelR.6.selenocysteine"; transcript_id "Sec1:SelR.6.selenocysteine"; Reference "SelR.6.selenocysteine.gouania_willdenowi.Gouania_willdenowi_fGouWil2_1_dna_toplevel";
3	selenoprofiles_exonerate	CDS	6903724	6903831	.	+	.	phase "."; gene_id "SelS.2.selenocysteine"; transcript_id "SelS.2.selenocysteine"; Reference "SelS.2.selenocysteine.gouania_willdenowi.Gouania_willdenowi_fGouWil2_1_dna_toplevel";
3	selenoprofiles_exonerate	CDS	6903962	6904054	.	+	.	phase "."; gene_id "SelS.2.selenocysteine"; transcript_id "SelS.2.selenocysteine"; Reference "SelS.2.selenocysteine.gouania_willdenowi.Gouania_willdenowi_fGouWil2_1_dna_toplevel";
3	selenoprofiles_exonerate	CDS	6905312	6905384	.	+	.	phase "."; gene_id "SelS.2.selenocysteine"; transcript_id "SelS.2.selenocysteine"; Reference "SelS.2.selenocysteine.gouania_willdenowi.Gouania_willdenowi_fGouWil2_1_dna_toplevel";
3	selenoprofiles_exonerate	CDS	6907514	6907599	.	+	.	phase "."; gene_id "SelS.2.selenocysteine"; transcript_id "SelS.2.selenocysteine"; Reference "SelS.2.selenocysteine.gouania_willdenowi.Gouania_willdenowi_fGouWil2_1_dna_toplevel";
3	selenoprofiles_secposition	Selenocysteine	6907591	6907593	.	+	.	phase "."; gene_id "Sec1:SelS.2.selenocysteine"; transcript_id "Sec1:SelS.2.selenocysteine"; Reference "SelS.2.selenocysteine.gouania_willdenowi.Gouania_willdenowi_fGouWil2_1_dna_toplevel";
5	selenoprofiles_genewise	CDS	30522749	30522865	.	+	.	phase "."; gene_id "TR.11.selenocysteine"; transcript_id "TR.11.selenocysteine"; Reference "TR.11.selenocysteine.gouania_willdenowi.Gouania_willdenowi_fGouWil2_1_dna_toplevel";
5	selenoprofiles_genewise	CDS	30523933	30523993	.	+	.	phase "."; gene_id "TR.11.selenocysteine"; transcript_id "TR.11.selenocysteine"; Reference "TR.11.selenocysteine.gouania_willdenowi.Gouania_willdenowi_fGouWil2_1_dna_toplevel";
5	selenoprofiles_genewise	CDS	30525193	30525302	.	+	.	phase "."; gene_id "TR.11.selenocysteine"; transcript_id "TR.11.selenocysteine"; Reference "TR.11.selenocysteine.gouania_willdenowi.Gouania_willdenowi_fGouWil2_1_dna_toplevel";
5	selenoprofiles_genewise	CDS	30525885	30525992	.	+	.	phase "."; gene_id "TR.11.selenocysteine"; transcript_id "TR.11.selenocysteine"; Reference "TR.11.selenocysteine.gouania_willdenowi.Gouania_willdenowi_fGouWil2_1_dna_toplevel";
5	selenoprofiles_genewise	CDS	30526126	30526198	.	+	.	phase "."; gene_id "TR.11.selenocysteine"; transcript_id "TR.11.selenocysteine"; Reference "TR.11.selenocysteine.gouania_willdenowi.Gouania_willdenowi_fGouWil2_1_dna_toplevel";
5	selenoprofiles_genewise	CDS	30526288	30526407	.	+	.	phase "."; gene_id "TR.11.selenocysteine"; transcript_id "TR.11.selenocysteine"; Reference "TR.11.selenocysteine.gouania_willdenowi.Gouania_willdenowi_fGouWil2_1_dna_toplevel";
5	selenoprofiles_genewise	CDS	30526538	30526680	.	+	.	phase "."; gene_id "TR.11.selenocysteine"; transcript_id "TR.11.selenocysteine"; Reference "TR.11.selenocysteine.gouania_willdenowi.Gouania_willdenowi_fGouWil2_1_dna_toplevel";
5	selenoprofiles_genewise	CDS	30526927	30527042	.	+	.	phase "."; gene_id "TR.11.selenocysteine"; transcript_id "TR.11.selenocysteine"; Reference "TR.11.selenocysteine.gouania_willdenowi.Gouania_willdenowi_fGouWil2_1_dna_toplevel";
5	selenoprofiles_genewise	CDS	30528119	30528344	.	+	.	phase "."; gene_id "TR.11.selenocysteine"; transcript_id "TR.11.selenocysteine"; Reference "TR.11.selenocysteine.gouania_willdenowi.Gouania_willdenowi_fGouWil2_1_dna_toplevel";
5	selenoprofiles_genewise	CDS	30529081	30529173	.	+	.	phase "."; gene_id "TR.11.selenocysteine"; transcript_id "TR.11.selenocysteine"; Reference "TR.11.selenocysteine.gouania_willdenowi.Gouania_willdenowi_fGouWil2_1_dna_toplevel";
5	selenoprofiles_genewise	CDS	30529709	30529785	.	+	.	phase "."; gene_id "TR.11.selenocysteine"; transcript_id "TR.11.selenocysteine"; Reference "TR.11.selenocysteine.gouania_willdenowi.Gouania_willdenowi_fGouWil2_1_dna_toplevel";
5	selenoprofiles_genewise	CDS	30530401	30530557	.	+	.	phase "."; gene_id "TR.11.selenocysteine"; transcript_id "TR.11.selenocysteine"; Reference "TR.11.selenocysteine.gouania_willdenowi.Gouania_willdenowi_fGouWil2_1_dna_toplevel";
5	selenoprofiles_genewise	CDS	30531597	30531704	.	+	.	phase "."; gene_id "TR.11.selenocysteine"; transcript_id "TR.11.selenocysteine"; Reference "TR.11.selenocysteine.gouania_willdenowi.Gouania_willdenowi_fGouWil2_1_dna_toplevel";
5	selenoprofiles_genewise	CDS	30531858	30531953	.	+	.	phase "."; gene_id "TR.11.selenocysteine"; transcript_id "TR.11.selenocysteine"; Reference "TR.11.selenocysteine.gouania_willdenowi.Gouania_willdenowi_fGouWil2_1_dna_toplevel";
5	selenoprofiles_genewise	CDS	30532033	30532167	.	+	.	phase "."; gene_id "TR.11.selenocysteine"; transcript_id "TR.11.selenocysteine"; Reference "TR.11.selenocysteine.gouania_willdenowi.Gouania_willdenowi_fGouWil2_1_dna_toplevel";
5	selenoprofiles_genewise	CDS	30533582	30533650	.	+	.	phase "."; gene_id "TR.11.selenocysteine"; transcript_id "TR.11.selenocysteine"; Reference "TR.11.selenocysteine.gouania_willdenowi.Gouania_willdenowi_fGouWil2_1_dna_toplevel";
5	selenoprofiles_secposition	Selenocysteine	30533642	30533644	.	+	.	phase "."; gene_id "Sec1:TR.11.selenocysteine"; transcript_id "Sec1:TR.11.selenocysteine"; Reference "TR.11.selenocysteine.gouania_willdenowi.Gouania_willdenowi_fGouWil2_1_dna_toplevel";
9	selenoprofiles_exonerate	CDS	13132604	13132673	.	+	.	phase "."; gene_id "TR.16.selenocysteine"; transcript_id "TR.16.selenocysteine"; Reference "TR.16.selenocysteine.gouania_willdenowi.Gouania_willdenowi_fGouWil2_1_dna_toplevel";
9	selenoprofiles_exonerate	CDS	13132744	13132800	.	+	.	phase "."; gene_id "TR.16.selenocysteine"; transcript_id "TR.16.selenocysteine"; Reference "TR.16.selenocysteine.gouania_willdenowi.Gouania_willdenowi_fGouWil2_1_dna_toplevel";
9	selenoprofiles_exonerate	CDS	13132867	13133011	.	+	.	phase "."; gene_id "TR.16.selenocysteine"; transcript_id "TR.16.selenocysteine"; Reference "TR.16.selenocysteine.gouania_willdenowi.Gouania_willdenowi_fGouWil2_1_dna_toplevel";
9	selenoprofiles_exonerate	CDS	13133485	13133560	.	+	.	phase "."; gene_id "TR.16.selenocysteine"; transcript_id "TR.16.selenocysteine"; Reference "TR.16.selenocysteine.gouania_willdenowi.Gouania_willdenowi_fGouWil2_1_dna_toplevel";
9	selenoprofiles_exonerate	CDS	13135748	13135813	.	+	.	phase "."; gene_id "TR.16.selenocysteine"; transcript_id "TR.16.selenocysteine"; Reference "TR.16.selenocysteine.gouania_willdenowi.Gouania_willdenowi_fGouWil2_1_dna_toplevel";
9	selenoprofiles_exonerate	CDS	13136294	13136356	.	+	.	phase "."; gene_id "TR.16.selenocysteine"; transcript_id "TR.16.selenocysteine"; Reference "TR.16.selenocysteine.gouania_willdenowi.Gouania_willdenowi_fGouWil2_1_dna_toplevel";
9	selenoprofiles_exonerate	CDS	13140010	13140102	.	+	.	phase "."; gene_id "TR.16.selenocysteine"; transcript_id "TR.16.selenocysteine"; Reference "TR.16.selenocysteine.gouania_willdenowi.Gouania_willdenowi_fGouWil2_1_dna_toplevel";
9	selenoprofiles_exonerate	CDS	13140193	13140367	.	+	.	phase "."; gene_id "TR.16.selenocysteine"; transcript_id "TR.16.selenocysteine"; Reference "TR.16.selenocysteine.gouania_willdenowi.Gouania_willdenowi_fGouWil2_1_dna_toplevel";
9	selenoprofiles_exonerate	CDS	13149389	13149525	.	+	.	phase "."; gene_id "TR.16.selenocysteine"; transcript_id "TR.16.selenocysteine"; Reference "TR.16.selenocysteine.gouania_willdenowi.Gouania_willdenowi_fGouWil2_1_dna_toplevel";
9	selenoprofiles_exonerate	CDS	13151524	13151619	.	+	.	phase "."; gene_id "TR.16.selenocysteine"; transcript_id "TR.16.selenocysteine"; Reference "TR.16.selenocysteine.gouania_willdenowi.Gouania_willdenowi_fGouWil2_1_dna_toplevel";
9	selenoprofiles_exonerate	CDS	13151803	13151895	.	+	.	phase "."; gene_id "TR.16.selenocysteine"; transcript_id "TR.16.selenocysteine"; Reference "TR.16.selenocysteine.gouania_willdenowi.Gouania_willdenowi_fGouWil2_1_dna_toplevel";
9	selenoprofiles_exonerate	CDS	13154116	13154187	.	+	.	phase "."; gene_id "TR.16.selenocysteine"; transcript_id "TR.16.selenocysteine"; Reference "TR.16.selenocysteine.gouania_willdenowi.Gouania_willdenowi_fGouWil2_1_dna_toplevel";
9	selenoprofiles_exonerate	CDS	13154437	13154534	.	+	.	phase "."; gene_id "TR.16.selenocysteine"; transcript_id "TR.16.selenocysteine"; Reference "TR.16.selenocysteine.gouania_willdenowi.Gouania_willdenowi_fGouWil2_1_dna_toplevel";
9	selenoprofiles_exonerate	CDS	13155611	13155740	.	+	.	phase "."; gene_id "TR.16.selenocysteine"; transcript_id "TR.16.selenocysteine"; Reference "TR.16.selenocysteine.gouania_willdenowi.Gouania_willdenowi_fGouWil2_1_dna_toplevel";
9	selenoprofiles_secposition	Selenocysteine	13155732	13155734	.	+	.	phase "."; gene_id "Sec1:TR.16.selenocysteine"; transcript_id "Sec1:TR.16.selenocysteine"; Reference "TR.16.selenocysteine.gouania_willdenowi.Gouania_willdenowi_fGouWil2_1_dna_toplevel";
CAAAFV010000121.1	selenoprofiles_genewise	CDS	466415	466551	.	-	.	phase "."; gene_id "SelT.4.selenocysteine"; transcript_id "SelT.4.selenocysteine"; Reference "SelT.4.selenocysteine.gouania_willdenowi.Gouania_willdenowi_fGouWil2_1_dna_toplevel";
CAAAFV010000121.1	selenoprofiles_genewise	CDS	463552	463662	.	-	.	phase "."; gene_id "SelT.4.selenocysteine"; transcript_id "SelT.4.selenocysteine"; Reference "SelT.4.selenocysteine.gouania_willdenowi.Gouania_willdenowi_fGouWil2_1_dna_toplevel";
CAAAFV010000121.1	selenoprofiles_genewise	CDS	461487	461613	.	-	.	phase "."; gene_id "SelT.4.selenocysteine"; transcript_id "SelT.4.selenocysteine"; Reference "SelT.4.selenocysteine.gouania_willdenowi.Gouania_willdenowi_fGouWil2_1_dna_toplevel";
CAAAFV010000121.1	selenoprofiles_genewise	CDS	457806	457893	.	-	.	phase "."; gene_id "SelT.4.selenocysteine"; transcript_id "SelT.4.selenocysteine"; Reference "SelT.4.selenocysteine.gouania_willdenowi.Gouania_willdenowi_fGouWil2_1_dna_toplevel";
CAAAFV010000121.1	selenoprofiles_genewise	CDS	457581	457705	.	-	.	phase "."; gene_id "SelT.4.selenocysteine"; transcript_id "SelT.4.selenocysteine"; Reference "SelT.4.selenocysteine.gouania_willdenowi.Gouania_willdenowi_fGouWil2_1_dna_toplevel";
CAAAFV010000121.1	selenoprofiles_secposition	Selenocysteine	463653	463655	.	-	.	phase "."; gene_id "Sec1:SelT.4.selenocysteine"; transcript_id "Sec1:SelT.4.selenocysteine"; Reference "SelT.4.selenocysteine.gouania_willdenowi.Gouania_willdenowi_fGouWil2_1_dna_toplevel";
17	selenoprofiles_genewise	CDS	29595425	29595561	.	-	.	phase "."; gene_id "SelT.8.selenocysteine"; transcript_id "SelT.8.selenocysteine"; Reference "SelT.8.selenocysteine.gouania_willdenowi.Gouania_willdenowi_fGouWil2_1_dna_toplevel";
17	selenoprofiles_genewise	CDS	29592562	29592672	.	-	.	phase "."; gene_id "SelT.8.selenocysteine"; transcript_id "SelT.8.selenocysteine"; Reference "SelT.8.selenocysteine.gouania_willdenowi.Gouania_willdenowi_fGouWil2_1_dna_toplevel";
17	selenoprofiles_genewise	CDS	29590508	29590634	.	-	.	phase "."; gene_id "SelT.8.selenocysteine"; transcript_id "SelT.8.selenocysteine"; Reference "SelT.8.selenocysteine.gouania_willdenowi.Gouania_willdenowi_fGouWil2_1_dna_toplevel";
17	selenoprofiles_genewise	CDS	29586831	29586918	.	-	.	phase "."; gene_id "SelT.8.selenocysteine"; transcript_id "SelT.8.selenocysteine"; Reference "SelT.8.selenocysteine.gouania_willdenowi.Gouania_willdenowi_fGouWil2_1_dna_toplevel";
17	selenoprofiles_genewise	CDS	29586606	29586730	.	-	.	phase "."; gene_id "SelT.8.selenocysteine"; transcript_id "SelT.8.selenocysteine"; Reference "SelT.8.selenocysteine.gouania_willdenowi.Gouania_willdenowi_fGouWil2_1_dna_toplevel";
17	selenoprofiles_secposition	Selenocysteine	29592663	29592665	.	-	.	phase "."; gene_id "Sec1:SelT.8.selenocysteine"; transcript_id "Sec1:SelT.8.selenocysteine"; Reference "SelT.8.selenocysteine.gouania_willdenowi.Gouania_willdenowi_fGouWil2_1_dna_toplevel";
8	selenoprofiles_genewise	CDS	25588747	25588874	.	+	.	phase "."; gene_id "SelW.2.selenocysteine"; transcript_id "SelW.2.selenocysteine"; Reference "SelW.2.selenocysteine.gouania_willdenowi.Gouania_willdenowi_fGouWil2_1_dna_toplevel";
8	selenoprofiles_genewise	CDS	25590986	25591058	.	+	.	phase "."; gene_id "SelW.2.selenocysteine"; transcript_id "SelW.2.selenocysteine"; Reference "SelW.2.selenocysteine.gouania_willdenowi.Gouania_willdenowi_fGouWil2_1_dna_toplevel";
8	selenoprofiles_genewise	CDS	25591153	25591236	.	+	.	phase "."; gene_id "SelW.2.selenocysteine"; transcript_id "SelW.2.selenocysteine"; Reference "SelW.2.selenocysteine.gouania_willdenowi.Gouania_willdenowi_fGouWil2_1_dna_toplevel";
8	selenoprofiles_secposition	Selenocysteine	25588780	25588782	.	+	.	phase "."; gene_id "Sec1:SelW.2.selenocysteine"; transcript_id "Sec1:SelW.2.selenocysteine"; Reference "SelW.2.selenocysteine.gouania_willdenowi.Gouania_willdenowi_fGouWil2_1_dna_toplevel";
JH425818.1	selenoprofiles_genewise	CDS	414875	415151	.	+	.	phase "."; gene_id "SPS.3.selenocysteine"; transcript_id "SPS.3.selenocysteine"; Reference "SPS.3.selenocysteine.haplochromis_burtoni.Haplochromis_burtoni_AstBur1_0_dna_toplevel";
JH425818.1	selenoprofiles_genewise	CDS	415862	415965	.	+	.	phase "."; gene_id "SPS.3.selenocysteine"; transcript_id "SPS.3.selenocysteine"; Reference "SPS.3.selenocysteine.haplochromis_burtoni.Haplochromis_burtoni_AstBur1_0_dna_toplevel";
JH425818.1	selenoprofiles_genewise	CDS	416430	416537	.	+	.	phase "."; gene_id "SPS.3.selenocysteine"; transcript_id "SPS.3.selenocysteine"; Reference "SPS.3.selenocysteine.haplochromis_burtoni.Haplochromis_burtoni_AstBur1_0_dna_toplevel";
JH425818.1	selenoprofiles_genewise	CDS	416707	416861	.	+	.	phase "."; gene_id "SPS.3.selenocysteine"; transcript_id "SPS.3.selenocysteine"; Reference "SPS.3.selenocysteine.haplochromis_burtoni.Haplochromis_burtoni_AstBur1_0_dna_toplevel";
JH425818.1	selenoprofiles_genewise	CDS	417957	418047	.	+	.	phase "."; gene_id "SPS.3.selenocysteine"; transcript_id "SPS.3.selenocysteine"; Reference "SPS.3.selenocysteine.haplochromis_burtoni.Haplochromis_burtoni_AstBur1_0_dna_toplevel";
JH425818.1	selenoprofiles_genewise	CDS	418618	418717	.	+	.	phase "."; gene_id "SPS.3.selenocysteine"; transcript_id "SPS.3.selenocysteine"; Reference "SPS.3.selenocysteine.haplochromis_burtoni.Haplochromis_burtoni_AstBur1_0_dna_toplevel";
JH425818.1	selenoprofiles_genewise	CDS	418901	419113	.	+	.	phase "."; gene_id "SPS.3.selenocysteine"; transcript_id "SPS.3.selenocysteine"; Reference "SPS.3.selenocysteine.haplochromis_burtoni.Haplochromis_burtoni_AstBur1_0_dna_toplevel";
JH425818.1	selenoprofiles_genewise	CDS	419207	419457	.	+	.	phase "."; gene_id "SPS.3.selenocysteine"; transcript_id "SPS.3.selenocysteine"; Reference "SPS.3.selenocysteine.haplochromis_burtoni.Haplochromis_burtoni_AstBur1_0_dna_toplevel";
JH425818.1	selenoprofiles_secposition	Selenocysteine	415019	415021	.	+	.	phase "."; gene_id "Sec1:SPS.3.selenocysteine"; transcript_id "Sec1:SPS.3.selenocysteine"; Reference "SPS.3.selenocysteine.haplochromis_burtoni.Haplochromis_burtoni_AstBur1_0_dna_toplevel";
JH425341.1	selenoprofiles_genewise	CDS	1019047	1019853	.	+	.	phase "."; gene_id "DI.1.selenocysteine"; transcript_id "DI.1.selenocysteine"; Reference "DI.1.selenocysteine.haplochromis_burtoni.Haplochromis_burtoni_AstBur1_0_dna_toplevel";
JH425341.1	selenoprofiles_secposition	Selenocysteine	1019440	1019442	.	+	.	phase "."; gene_id "Sec1:DI.1.selenocysteine"; transcript_id "Sec1:DI.1.selenocysteine"; Reference "DI.1.selenocysteine.haplochromis_burtoni.Haplochromis_burtoni_AstBur1_0_dna_toplevel";
JH425393.1	selenoprofiles_genewise	CDS	1480271	1481059	.	-	.	phase "."; gene_id "DI.2.selenocysteine"; transcript_id "DI.2.selenocysteine"; Reference "DI.2.selenocysteine.haplochromis_burtoni.Haplochromis_burtoni_AstBur1_0_dna_toplevel";
JH425393.1	selenoprofiles_secposition	Selenocysteine	1480682	1480684	.	-	.	phase "."; gene_id "Sec1:DI.2.selenocysteine"; transcript_id "Sec1:DI.2.selenocysteine"; Reference "DI.2.selenocysteine.haplochromis_burtoni.Haplochromis_burtoni_AstBur1_0_dna_toplevel";
JH425574.1	selenoprofiles_blast	CDS	768560	768787	.	-	.	phase "."; gene_id "DI.4.selenocysteine"; transcript_id "DI.4.selenocysteine"; Reference "DI.4.selenocysteine.haplochromis_burtoni.Haplochromis_burtoni_AstBur1_0_dna_toplevel";
JH425574.1	selenoprofiles_blast	CDS	764095	764136	.	-	.	phase "."; gene_id "DI.4.selenocysteine"; transcript_id "DI.4.selenocysteine"; Reference "DI.4.selenocysteine.haplochromis_burtoni.Haplochromis_burtoni_AstBur1_0_dna_toplevel";
JH425574.1	selenoprofiles_blast	CDS	763579	764055	.	-	.	phase "."; gene_id "DI.4.selenocysteine"; transcript_id "DI.4.selenocysteine"; Reference "DI.4.selenocysteine.haplochromis_burtoni.Haplochromis_burtoni_AstBur1_0_dna_toplevel";
JH425574.1	selenoprofiles_secposition	Selenocysteine	763978	763980	.	-	.	phase "."; gene_id "Sec1:DI.4.selenocysteine"; transcript_id "Sec1:DI.4.selenocysteine"; Reference "DI.4.selenocysteine.haplochromis_burtoni.Haplochromis_burtoni_AstBur1_0_dna_toplevel";
JH425817.1	selenoprofiles_genewise	CDS	116455	116791	.	+	.	phase "."; gene_id "DI.5.selenocysteine"; transcript_id "DI.5.selenocysteine"; Reference "DI.5.selenocysteine.haplochromis_burtoni.Haplochromis_burtoni_AstBur1_0_dna_toplevel";
JH425817.1	selenoprofiles_genewise	CDS	116866	117009	.	+	.	phase "."; gene_id "DI.5.selenocysteine"; transcript_id "DI.5.selenocysteine"; Reference "DI.5.selenocysteine.haplochromis_burtoni.Haplochromis_burtoni_AstBur1_0_dna_toplevel";
JH425817.1	selenoprofiles_genewise	CDS	117300	117499	.	+	.	phase "."; gene_id "DI.5.selenocysteine"; transcript_id "DI.5.selenocysteine"; Reference "DI.5.selenocysteine.haplochromis_burtoni.Haplochromis_burtoni_AstBur1_0_dna_toplevel";
JH425817.1	selenoprofiles_genewise	CDS	117882	117947	.	+	.	phase "."; gene_id "DI.5.selenocysteine"; transcript_id "DI.5.selenocysteine"; Reference "DI.5.selenocysteine.haplochromis_burtoni.Haplochromis_burtoni_AstBur1_0_dna_toplevel";
JH425817.1	selenoprofiles_secposition	Selenocysteine	116904	116906	.	+	.	phase "."; gene_id "Sec1:DI.5.selenocysteine"; transcript_id "Sec1:DI.5.selenocysteine"; Reference "DI.5.selenocysteine.haplochromis_burtoni.Haplochromis_burtoni_AstBur1_0_dna_toplevel";
JH425421.1	selenoprofiles_genewise	CDS	905417	905524	.	+	.	phase "."; gene_id "Fep15.3.selenocysteine"; transcript_id "Fep15.3.selenocysteine"; Reference "Fep15.3.selenocysteine.haplochromis_burtoni.Haplochromis_burtoni_AstBur1_0_dna_toplevel";
JH425421.1	selenoprofiles_genewise	CDS	905757	905833	.	+	.	phase "."; gene_id "Fep15.3.selenocysteine"; transcript_id "Fep15.3.selenocysteine"; Reference "Fep15.3.selenocysteine.haplochromis_burtoni.Haplochromis_burtoni_AstBur1_0_dna_toplevel";
JH425421.1	selenoprofiles_genewise	CDS	906097	906175	.	+	.	phase "."; gene_id "Fep15.3.selenocysteine"; transcript_id "Fep15.3.selenocysteine"; Reference "Fep15.3.selenocysteine.haplochromis_burtoni.Haplochromis_burtoni_AstBur1_0_dna_toplevel";
JH425421.1	selenoprofiles_genewise	CDS	906876	907019	.	+	.	phase "."; gene_id "Fep15.3.selenocysteine"; transcript_id "Fep15.3.selenocysteine"; Reference "Fep15.3.selenocysteine.haplochromis_burtoni.Haplochromis_burtoni_AstBur1_0_dna_toplevel";
JH425421.1	selenoprofiles_secposition	Selenocysteine	905775	905777	.	+	.	phase "."; gene_id "Sec1:Fep15.3.selenocysteine"; transcript_id "Sec1:Fep15.3.selenocysteine"; Reference "Fep15.3.selenocysteine.haplochromis_burtoni.Haplochromis_burtoni_AstBur1_0_dna_toplevel";
JH425408.1	selenoprofiles_blast	CDS	1289290	1289517	.	-	.	phase "."; gene_id "GPx.2.selenocysteine"; transcript_id "GPx.2.selenocysteine"; Reference "GPx.2.selenocysteine.haplochromis_burtoni.Haplochromis_burtoni_AstBur1_0_dna_toplevel";
JH425408.1	selenoprofiles_blast	CDS	1288204	1288554	.	-	.	phase "."; gene_id "GPx.2.selenocysteine"; transcript_id "GPx.2.selenocysteine"; Reference "GPx.2.selenocysteine.haplochromis_burtoni.Haplochromis_burtoni_AstBur1_0_dna_toplevel";
JH425408.1	selenoprofiles_secposition	Selenocysteine	1289395	1289397	.	-	.	phase "."; gene_id "Sec1:GPx.2.selenocysteine"; transcript_id "Sec1:GPx.2.selenocysteine"; Reference "GPx.2.selenocysteine.haplochromis_burtoni.Haplochromis_burtoni_AstBur1_0_dna_toplevel";
JH425625.1	selenoprofiles_genewise	CDS	469254	469469	.	+	.	phase "."; gene_id "GPx.4.selenocysteine"; transcript_id "GPx.4.selenocysteine"; Reference "GPx.4.selenocysteine.haplochromis_burtoni.Haplochromis_burtoni_AstBur1_0_dna_toplevel";
JH425625.1	selenoprofiles_genewise	CDS	470085	470435	.	+	.	phase "."; gene_id "GPx.4.selenocysteine"; transcript_id "GPx.4.selenocysteine"; Reference "GPx.4.selenocysteine.haplochromis_burtoni.Haplochromis_burtoni_AstBur1_0_dna_toplevel";
JH425625.1	selenoprofiles_secposition	Selenocysteine	469362	469364	.	+	.	phase "."; gene_id "Sec1:GPx.4.selenocysteine"; transcript_id "Sec1:GPx.4.selenocysteine"; Reference "GPx.4.selenocysteine.haplochromis_burtoni.Haplochromis_burtoni_AstBur1_0_dna_toplevel";
JH425337.1	selenoprofiles_genewise	CDS	2610484	2610852	.	-	.	phase "."; gene_id "GPx.5.selenocysteine"; transcript_id "GPx.5.selenocysteine"; Reference "GPx.5.selenocysteine.haplochromis_burtoni.Haplochromis_burtoni_AstBur1_0_dna_toplevel";
JH425337.1	selenoprofiles_genewise	CDS	2609822	2610175	.	-	.	phase "."; gene_id "GPx.5.selenocysteine"; transcript_id "GPx.5.selenocysteine"; Reference "GPx.5.selenocysteine.haplochromis_burtoni.Haplochromis_burtoni_AstBur1_0_dna_toplevel";
JH425337.1	selenoprofiles_secposition	Selenocysteine	2610586	2610588	.	-	.	phase "."; gene_id "Sec1:GPx.5.selenocysteine"; transcript_id "Sec1:GPx.5.selenocysteine"; Reference "GPx.5.selenocysteine.haplochromis_burtoni.Haplochromis_burtoni_AstBur1_0_dna_toplevel";
JH425352.1	selenoprofiles_genewise	CDS	1563266	1563400	.	+	.	phase "."; gene_id "GPx.9.selenocysteine"; transcript_id "GPx.9.selenocysteine"; Reference "GPx.9.selenocysteine.haplochromis_burtoni.Haplochromis_burtoni_AstBur1_0_dna_toplevel";
JH425352.1	selenoprofiles_genewise	CDS	1563490	1563588	.	+	.	phase "."; gene_id "GPx.9.selenocysteine"; transcript_id "GPx.9.selenocysteine"; Reference "GPx.9.selenocysteine.haplochromis_burtoni.Haplochromis_burtoni_AstBur1_0_dna_toplevel";
JH425352.1	selenoprofiles_genewise	CDS	1564096	1564224	.	+	.	phase "."; gene_id "GPx.9.selenocysteine"; transcript_id "GPx.9.selenocysteine"; Reference "GPx.9.selenocysteine.haplochromis_burtoni.Haplochromis_burtoni_AstBur1_0_dna_toplevel";
JH425352.1	selenoprofiles_genewise	CDS	1564369	1564503	.	+	.	phase "."; gene_id "GPx.9.selenocysteine"; transcript_id "GPx.9.selenocysteine"; Reference "GPx.9.selenocysteine.haplochromis_burtoni.Haplochromis_burtoni_AstBur1_0_dna_toplevel";
JH425352.1	selenoprofiles_secposition	Selenocysteine	1563380	1563382	.	+	.	phase "."; gene_id "Sec1:GPx.9.selenocysteine"; transcript_id "Sec1:GPx.9.selenocysteine"; Reference "GPx.9.selenocysteine.haplochromis_burtoni.Haplochromis_burtoni_AstBur1_0_dna_toplevel";
JH425336.1	selenoprofiles_exonerate	CDS	46410	46568	.	-	.	phase "."; gene_id "GPx.12.selenocysteine"; transcript_id "GPx.12.selenocysteine"; Reference "GPx.12.selenocysteine.haplochromis_burtoni.Haplochromis_burtoni_AstBur1_0_dna_toplevel";
JH425336.1	selenoprofiles_exonerate	CDS	44889	45036	.	-	.	phase "."; gene_id "GPx.12.selenocysteine"; transcript_id "GPx.12.selenocysteine"; Reference "GPx.12.selenocysteine.haplochromis_burtoni.Haplochromis_burtoni_AstBur1_0_dna_toplevel";
JH425336.1	selenoprofiles_exonerate	CDS	44664	44781	.	-	.	phase "."; gene_id "GPx.12.selenocysteine"; transcript_id "GPx.12.selenocysteine"; Reference "GPx.12.selenocysteine.haplochromis_burtoni.Haplochromis_burtoni_AstBur1_0_dna_toplevel";
JH425336.1	selenoprofiles_exonerate	CDS	44077	44176	.	-	.	phase "."; gene_id "GPx.12.selenocysteine"; transcript_id "GPx.12.selenocysteine"; Reference "GPx.12.selenocysteine.haplochromis_burtoni.Haplochromis_burtoni_AstBur1_0_dna_toplevel";
JH425336.1	selenoprofiles_exonerate	CDS	43040	43261	.	-	.	phase "."; gene_id "GPx.12.selenocysteine"; transcript_id "GPx.12.selenocysteine"; Reference "GPx.12.selenocysteine.haplochromis_burtoni.Haplochromis_burtoni_AstBur1_0_dna_toplevel";
JH425336.1	selenoprofiles_secposition	Selenocysteine	44911	44913	.	-	.	phase "."; gene_id "Sec1:GPx.12.selenocysteine"; transcript_id "Sec1:GPx.12.selenocysteine"; Reference "GPx.12.selenocysteine.haplochromis_burtoni.Haplochromis_burtoni_AstBur1_0_dna_toplevel";
JH425358.1	selenoprofiles_exonerate	CDS	1694279	1694376	.	+	.	phase "."; gene_id "GPx.16.selenocysteine"; transcript_id "GPx.16.selenocysteine"; Reference "GPx.16.selenocysteine.haplochromis_burtoni.Haplochromis_burtoni_AstBur1_0_dna_toplevel";
JH425358.1	selenoprofiles_exonerate	CDS	1694470	1694614	.	+	.	phase "."; gene_id "GPx.16.selenocysteine"; transcript_id "GPx.16.selenocysteine"; Reference "GPx.16.selenocysteine.haplochromis_burtoni.Haplochromis_burtoni_AstBur1_0_dna_toplevel";
JH425358.1	selenoprofiles_exonerate	CDS	1694893	1695045	.	+	.	phase "."; gene_id "GPx.16.selenocysteine"; transcript_id "GPx.16.selenocysteine"; Reference "GPx.16.selenocysteine.haplochromis_burtoni.Haplochromis_burtoni_AstBur1_0_dna_toplevel";
JH425358.1	selenoprofiles_exonerate	CDS	1696135	1696194	.	+	.	phase "."; gene_id "GPx.16.selenocysteine"; transcript_id "GPx.16.selenocysteine"; Reference "GPx.16.selenocysteine.haplochromis_burtoni.Haplochromis_burtoni_AstBur1_0_dna_toplevel";
JH425358.1	selenoprofiles_exonerate	CDS	1696564	1696596	.	+	.	phase "."; gene_id "GPx.16.selenocysteine"; transcript_id "GPx.16.selenocysteine"; Reference "GPx.16.selenocysteine.haplochromis_burtoni.Haplochromis_burtoni_AstBur1_0_dna_toplevel";
JH425358.1	selenoprofiles_secposition	Selenocysteine	1694507	1694509	.	+	.	phase "."; gene_id "Sec1:GPx.16.selenocysteine"; transcript_id "Sec1:GPx.16.selenocysteine"; Reference "GPx.16.selenocysteine.haplochromis_burtoni.Haplochromis_burtoni_AstBur1_0_dna_toplevel";
JH425907.1	selenoprofiles_exonerate	CDS	323408	323514	.	-	.	phase "."; gene_id "GPx.19.selenocysteine"; transcript_id "GPx.19.selenocysteine"; Reference "GPx.19.selenocysteine.haplochromis_burtoni.Haplochromis_burtoni_AstBur1_0_dna_toplevel";
JH425907.1	selenoprofiles_exonerate	CDS	323166	323310	.	-	.	phase "."; gene_id "GPx.19.selenocysteine"; transcript_id "GPx.19.selenocysteine"; Reference "GPx.19.selenocysteine.haplochromis_burtoni.Haplochromis_burtoni_AstBur1_0_dna_toplevel";
JH425907.1	selenoprofiles_exonerate	CDS	322451	322602	.	-	.	phase "."; gene_id "GPx.19.selenocysteine"; transcript_id "GPx.19.selenocysteine"; Reference "GPx.19.selenocysteine.haplochromis_burtoni.Haplochromis_burtoni_AstBur1_0_dna_toplevel";
JH425907.1	selenoprofiles_exonerate	CDS	322188	322212	.	-	.	phase "."; gene_id "GPx.19.selenocysteine"; transcript_id "GPx.19.selenocysteine"; Reference "GPx.19.selenocysteine.haplochromis_burtoni.Haplochromis_burtoni_AstBur1_0_dna_toplevel";
JH425907.1	selenoprofiles_exonerate	CDS	321933	321992	.	-	.	phase "."; gene_id "GPx.19.selenocysteine"; transcript_id "GPx.19.selenocysteine"; Reference "GPx.19.selenocysteine.haplochromis_burtoni.Haplochromis_burtoni_AstBur1_0_dna_toplevel";
JH425907.1	selenoprofiles_exonerate	CDS	321710	321742	.	-	.	phase "."; gene_id "GPx.19.selenocysteine"; transcript_id "GPx.19.selenocysteine"; Reference "GPx.19.selenocysteine.haplochromis_burtoni.Haplochromis_burtoni_AstBur1_0_dna_toplevel";
JH425907.1	selenoprofiles_secposition	Selenocysteine	323271	323273	.	-	.	phase "."; gene_id "Sec1:GPx.19.selenocysteine"; transcript_id "Sec1:GPx.19.selenocysteine"; Reference "GPx.19.selenocysteine.haplochromis_burtoni.Haplochromis_burtoni_AstBur1_0_dna_toplevel";
JH425587.1	selenoprofiles_genewise	CDS	589811	589858	.	+	.	phase "."; gene_id "Sel15.3.selenocysteine"; transcript_id "Sel15.3.selenocysteine"; Reference "Sel15.3.selenocysteine.haplochromis_burtoni.Haplochromis_burtoni_AstBur1_0_dna_toplevel";
JH425587.1	selenoprofiles_genewise	CDS	592344	592511	.	+	.	phase "."; gene_id "Sel15.3.selenocysteine"; transcript_id "Sel15.3.selenocysteine"; Reference "Sel15.3.selenocysteine.haplochromis_burtoni.Haplochromis_burtoni_AstBur1_0_dna_toplevel";
JH425587.1	selenoprofiles_genewise	CDS	595898	595961	.	+	.	phase "."; gene_id "Sel15.3.selenocysteine"; transcript_id "Sel15.3.selenocysteine"; Reference "Sel15.3.selenocysteine.haplochromis_burtoni.Haplochromis_burtoni_AstBur1_0_dna_toplevel";
JH425587.1	selenoprofiles_genewise	CDS	596364	596413	.	+	.	phase "."; gene_id "Sel15.3.selenocysteine"; transcript_id "Sel15.3.selenocysteine"; Reference "Sel15.3.selenocysteine.haplochromis_burtoni.Haplochromis_burtoni_AstBur1_0_dna_toplevel";
JH425587.1	selenoprofiles_genewise	CDS	596533	596664	.	+	.	phase "."; gene_id "Sel15.3.selenocysteine"; transcript_id "Sel15.3.selenocysteine"; Reference "Sel15.3.selenocysteine.haplochromis_burtoni.Haplochromis_burtoni_AstBur1_0_dna_toplevel";
JH425587.1	selenoprofiles_secposition	Selenocysteine	595931	595933	.	+	.	phase "."; gene_id "Sec1:Sel15.3.selenocysteine"; transcript_id "Sec1:Sel15.3.selenocysteine"; Reference "Sel15.3.selenocysteine.haplochromis_burtoni.Haplochromis_burtoni_AstBur1_0_dna_toplevel";
JH425325.1	selenoprofiles_genewise	CDS	5401475	5401599	.	-	.	phase "."; gene_id "SelH.2.selenocysteine"; transcript_id "SelH.2.selenocysteine"; Reference "SelH.2.selenocysteine.haplochromis_burtoni.Haplochromis_burtoni_AstBur1_0_dna_toplevel";
JH425325.1	selenoprofiles_genewise	CDS	5397411	5397553	.	-	.	phase "."; gene_id "SelH.2.selenocysteine"; transcript_id "SelH.2.selenocysteine"; Reference "SelH.2.selenocysteine.haplochromis_burtoni.Haplochromis_burtoni_AstBur1_0_dna_toplevel";
JH425325.1	selenoprofiles_genewise	CDS	5397222	5397325	.	-	.	phase "."; gene_id "SelH.2.selenocysteine"; transcript_id "SelH.2.selenocysteine"; Reference "SelH.2.selenocysteine.haplochromis_burtoni.Haplochromis_burtoni_AstBur1_0_dna_toplevel";
JH425325.1	selenoprofiles_secposition	Selenocysteine	5397544	5397546	.	-	.	phase "."; gene_id "Sec1:SelH.2.selenocysteine"; transcript_id "Sec1:SelH.2.selenocysteine"; Reference "SelH.2.selenocysteine.haplochromis_burtoni.Haplochromis_burtoni_AstBur1_0_dna_toplevel";
JH425325.1	selenoprofiles_blast	CDS	5400768	5400956	.	-	.	phase "."; gene_id "SelH.3.selenocysteine"; transcript_id "SelH.3.selenocysteine"; Reference "SelH.3.selenocysteine.haplochromis_burtoni.Haplochromis_burtoni_AstBur1_0_dna_toplevel";
JH425325.1	selenoprofiles_blast	CDS	5400371	5400532	.	-	.	phase "."; gene_id "SelH.3.selenocysteine"; transcript_id "SelH.3.selenocysteine"; Reference "SelH.3.selenocysteine.haplochromis_burtoni.Haplochromis_burtoni_AstBur1_0_dna_toplevel";
JH425325.1	selenoprofiles_secposition	Selenocysteine	5400897	5400899	.	-	.	phase "."; gene_id "Sec1:SelH.3.selenocysteine"; transcript_id "Sec1:SelH.3.selenocysteine"; Reference "SelH.3.selenocysteine.haplochromis_burtoni.Haplochromis_burtoni_AstBur1_0_dna_toplevel";
JH425341.1	selenoprofiles_genewise	CDS	3240637	3240693	.	-	.	phase "."; gene_id "SelI.4.selenocysteine"; transcript_id "SelI.4.selenocysteine"; Reference "SelI.4.selenocysteine.haplochromis_burtoni.Haplochromis_burtoni_AstBur1_0_dna_toplevel";
JH425341.1	selenoprofiles_genewise	CDS	3238604	3238672	.	-	.	phase "."; gene_id "SelI.4.selenocysteine"; transcript_id "SelI.4.selenocysteine"; Reference "SelI.4.selenocysteine.haplochromis_burtoni.Haplochromis_burtoni_AstBur1_0_dna_toplevel";
JH425341.1	selenoprofiles_genewise	CDS	3238095	3238203	.	-	.	phase "."; gene_id "SelI.4.selenocysteine"; transcript_id "SelI.4.selenocysteine"; Reference "SelI.4.selenocysteine.haplochromis_burtoni.Haplochromis_burtoni_AstBur1_0_dna_toplevel";
JH425341.1	selenoprofiles_genewise	CDS	3237419	3237493	.	-	.	phase "."; gene_id "SelI.4.selenocysteine"; transcript_id "SelI.4.selenocysteine"; Reference "SelI.4.selenocysteine.haplochromis_burtoni.Haplochromis_burtoni_AstBur1_0_dna_toplevel";
JH425341.1	selenoprofiles_genewise	CDS	3234161	3234423	.	-	.	phase "."; gene_id "SelI.4.selenocysteine"; transcript_id "SelI.4.selenocysteine"; Reference "SelI.4.selenocysteine.haplochromis_burtoni.Haplochromis_burtoni_AstBur1_0_dna_toplevel";
JH425341.1	selenoprofiles_genewise	CDS	3233965	3234073	.	-	.	phase "."; gene_id "SelI.4.selenocysteine"; transcript_id "SelI.4.selenocysteine"; Reference "SelI.4.selenocysteine.haplochromis_burtoni.Haplochromis_burtoni_AstBur1_0_dna_toplevel";
JH425341.1	selenoprofiles_genewise	CDS	3233828	3233876	.	-	.	phase "."; gene_id "SelI.4.selenocysteine"; transcript_id "SelI.4.selenocysteine"; Reference "SelI.4.selenocysteine.haplochromis_burtoni.Haplochromis_burtoni_AstBur1_0_dna_toplevel";
JH425341.1	selenoprofiles_genewise	CDS	3233552	3233732	.	-	.	phase "."; gene_id "SelI.4.selenocysteine"; transcript_id "SelI.4.selenocysteine"; Reference "SelI.4.selenocysteine.haplochromis_burtoni.Haplochromis_burtoni_AstBur1_0_dna_toplevel";
JH425341.1	selenoprofiles_genewise	CDS	3231912	3232091	.	-	.	phase "."; gene_id "SelI.4.selenocysteine"; transcript_id "SelI.4.selenocysteine"; Reference "SelI.4.selenocysteine.haplochromis_burtoni.Haplochromis_burtoni_AstBur1_0_dna_toplevel";
JH425341.1	selenoprofiles_genewise	CDS	3231297	3231404	.	-	.	phase "."; gene_id "SelI.4.selenocysteine"; transcript_id "SelI.4.selenocysteine"; Reference "SelI.4.selenocysteine.haplochromis_burtoni.Haplochromis_burtoni_AstBur1_0_dna_toplevel";
JH425341.1	selenoprofiles_secposition	Selenocysteine	3231339	3231341	.	-	.	phase "."; gene_id "Sec1:SelI.4.selenocysteine"; transcript_id "Sec1:SelI.4.selenocysteine"; Reference "SelI.4.selenocysteine.haplochromis_burtoni.Haplochromis_burtoni_AstBur1_0_dna_toplevel";
JH425527.1	selenoprofiles_exonerate	CDS	638478	638544	.	+	.	phase "."; gene_id "SelJ.3.selenocysteine"; transcript_id "SelJ.3.selenocysteine"; Reference "SelJ.3.selenocysteine.haplochromis_burtoni.Haplochromis_burtoni_AstBur1_0_dna_toplevel";
JH425527.1	selenoprofiles_exonerate	CDS	638995	639174	.	+	.	phase "."; gene_id "SelJ.3.selenocysteine"; transcript_id "SelJ.3.selenocysteine"; Reference "SelJ.3.selenocysteine.haplochromis_burtoni.Haplochromis_burtoni_AstBur1_0_dna_toplevel";
JH425527.1	selenoprofiles_exonerate	CDS	639858	639956	.	+	.	phase "."; gene_id "SelJ.3.selenocysteine"; transcript_id "SelJ.3.selenocysteine"; Reference "SelJ.3.selenocysteine.haplochromis_burtoni.Haplochromis_burtoni_AstBur1_0_dna_toplevel";
JH425527.1	selenoprofiles_exonerate	CDS	640488	640580	.	+	.	phase "."; gene_id "SelJ.3.selenocysteine"; transcript_id "SelJ.3.selenocysteine"; Reference "SelJ.3.selenocysteine.haplochromis_burtoni.Haplochromis_burtoni_AstBur1_0_dna_toplevel";
JH425527.1	selenoprofiles_exonerate	CDS	640659	640815	.	+	.	phase "."; gene_id "SelJ.3.selenocysteine"; transcript_id "SelJ.3.selenocysteine"; Reference "SelJ.3.selenocysteine.haplochromis_burtoni.Haplochromis_burtoni_AstBur1_0_dna_toplevel";
JH425527.1	selenoprofiles_exonerate	CDS	640893	641008	.	+	.	phase "."; gene_id "SelJ.3.selenocysteine"; transcript_id "SelJ.3.selenocysteine"; Reference "SelJ.3.selenocysteine.haplochromis_burtoni.Haplochromis_burtoni_AstBur1_0_dna_toplevel";
JH425527.1	selenoprofiles_exonerate	CDS	643253	643330	.	+	.	phase "."; gene_id "SelJ.3.selenocysteine"; transcript_id "SelJ.3.selenocysteine"; Reference "SelJ.3.selenocysteine.haplochromis_burtoni.Haplochromis_burtoni_AstBur1_0_dna_toplevel";
JH425527.1	selenoprofiles_exonerate	CDS	644230	644378	.	+	.	phase "."; gene_id "SelJ.3.selenocysteine"; transcript_id "SelJ.3.selenocysteine"; Reference "SelJ.3.selenocysteine.haplochromis_burtoni.Haplochromis_burtoni_AstBur1_0_dna_toplevel";
JH425527.1	selenoprofiles_secposition	Selenocysteine	643327	643329	.	+	.	phase "."; gene_id "Sec1:SelJ.3.selenocysteine"; transcript_id "Sec1:SelJ.3.selenocysteine"; Reference "SelJ.3.selenocysteine.haplochromis_burtoni.Haplochromis_burtoni_AstBur1_0_dna_toplevel";
JH425481.1	selenoprofiles_genewise	CDS	973786	973879	.	+	.	phase "."; gene_id "SelJ.7.selenocysteine"; transcript_id "SelJ.7.selenocysteine"; Reference "SelJ.7.selenocysteine.haplochromis_burtoni.Haplochromis_burtoni_AstBur1_0_dna_toplevel";
JH425481.1	selenoprofiles_genewise	CDS	974564	974743	.	+	.	phase "."; gene_id "SelJ.7.selenocysteine"; transcript_id "SelJ.7.selenocysteine"; Reference "SelJ.7.selenocysteine.haplochromis_burtoni.Haplochromis_burtoni_AstBur1_0_dna_toplevel";
JH425481.1	selenoprofiles_genewise	CDS	975144	975242	.	+	.	phase "."; gene_id "SelJ.7.selenocysteine"; transcript_id "SelJ.7.selenocysteine"; Reference "SelJ.7.selenocysteine.haplochromis_burtoni.Haplochromis_burtoni_AstBur1_0_dna_toplevel";
JH425481.1	selenoprofiles_genewise	CDS	975316	975408	.	+	.	phase "."; gene_id "SelJ.7.selenocysteine"; transcript_id "SelJ.7.selenocysteine"; Reference "SelJ.7.selenocysteine.haplochromis_burtoni.Haplochromis_burtoni_AstBur1_0_dna_toplevel";
JH425481.1	selenoprofiles_genewise	CDS	975489	975645	.	+	.	phase "."; gene_id "SelJ.7.selenocysteine"; transcript_id "SelJ.7.selenocysteine"; Reference "SelJ.7.selenocysteine.haplochromis_burtoni.Haplochromis_burtoni_AstBur1_0_dna_toplevel";
JH425481.1	selenoprofiles_genewise	CDS	976035	976150	.	+	.	phase "."; gene_id "SelJ.7.selenocysteine"; transcript_id "SelJ.7.selenocysteine"; Reference "SelJ.7.selenocysteine.haplochromis_burtoni.Haplochromis_burtoni_AstBur1_0_dna_toplevel";
JH425481.1	selenoprofiles_genewise	CDS	976370	976447	.	+	.	phase "."; gene_id "SelJ.7.selenocysteine"; transcript_id "SelJ.7.selenocysteine"; Reference "SelJ.7.selenocysteine.haplochromis_burtoni.Haplochromis_burtoni_AstBur1_0_dna_toplevel";
JH425481.1	selenoprofiles_genewise	CDS	976596	976735	.	+	.	phase "."; gene_id "SelJ.7.selenocysteine"; transcript_id "SelJ.7.selenocysteine"; Reference "SelJ.7.selenocysteine.haplochromis_burtoni.Haplochromis_burtoni_AstBur1_0_dna_toplevel";
JH425481.1	selenoprofiles_genewise	CDS	976819	976920	.	+	.	phase "."; gene_id "SelJ.7.selenocysteine"; transcript_id "SelJ.7.selenocysteine"; Reference "SelJ.7.selenocysteine.haplochromis_burtoni.Haplochromis_burtoni_AstBur1_0_dna_toplevel";
JH425481.1	selenoprofiles_secposition	Selenocysteine	976444	976446	.	+	.	phase "."; gene_id "Sec1:SelJ.7.selenocysteine"; transcript_id "Sec1:SelJ.7.selenocysteine"; Reference "SelJ.7.selenocysteine.haplochromis_burtoni.Haplochromis_burtoni_AstBur1_0_dna_toplevel";
JH425555.1	selenoprofiles_genewise	CDS	161497	161675	.	-	.	phase "."; gene_id "SelK.1.selenocysteine"; transcript_id "SelK.1.selenocysteine"; Reference "SelK.1.selenocysteine.haplochromis_burtoni.Haplochromis_burtoni_AstBur1_0_dna_toplevel";
JH425555.1	selenoprofiles_genewise	CDS	161039	161113	.	-	.	phase "."; gene_id "SelK.1.selenocysteine"; transcript_id "SelK.1.selenocysteine"; Reference "SelK.1.selenocysteine.haplochromis_burtoni.Haplochromis_burtoni_AstBur1_0_dna_toplevel";
JH425555.1	selenoprofiles_genewise	CDS	160578	160677	.	-	.	phase "."; gene_id "SelK.1.selenocysteine"; transcript_id "SelK.1.selenocysteine"; Reference "SelK.1.selenocysteine.haplochromis_burtoni.Haplochromis_burtoni_AstBur1_0_dna_toplevel";
JH425555.1	selenoprofiles_secposition	Selenocysteine	160587	160589	.	-	.	phase "."; gene_id "Sec2:SelK.1.selenocysteine"; transcript_id "Sec2:SelK.1.selenocysteine"; Reference "SelK.1.selenocysteine.haplochromis_burtoni.Haplochromis_burtoni_AstBur1_0_dna_toplevel";
JH425440.1	selenoprofiles_genewise	CDS	1466357	1466462	.	-	.	phase "."; gene_id "SelL.10.selenocysteine"; transcript_id "SelL.10.selenocysteine"; Reference "SelL.10.selenocysteine.haplochromis_burtoni.Haplochromis_burtoni_AstBur1_0_dna_toplevel";
JH425440.1	selenoprofiles_genewise	CDS	1465693	1465771	.	-	.	phase "."; gene_id "SelL.10.selenocysteine"; transcript_id "SelL.10.selenocysteine"; Reference "SelL.10.selenocysteine.haplochromis_burtoni.Haplochromis_burtoni_AstBur1_0_dna_toplevel";
JH425440.1	selenoprofiles_genewise	CDS	1465554	1465607	.	-	.	phase "."; gene_id "SelL.10.selenocysteine"; transcript_id "SelL.10.selenocysteine"; Reference "SelL.10.selenocysteine.haplochromis_burtoni.Haplochromis_burtoni_AstBur1_0_dna_toplevel";
JH425440.1	selenoprofiles_genewise	CDS	1463471	1463516	.	-	.	phase "."; gene_id "SelL.10.selenocysteine"; transcript_id "SelL.10.selenocysteine"; Reference "SelL.10.selenocysteine.haplochromis_burtoni.Haplochromis_burtoni_AstBur1_0_dna_toplevel";
JH425440.1	selenoprofiles_genewise	CDS	1463162	1463289	.	-	.	phase "."; gene_id "SelL.10.selenocysteine"; transcript_id "SelL.10.selenocysteine"; Reference "SelL.10.selenocysteine.haplochromis_burtoni.Haplochromis_burtoni_AstBur1_0_dna_toplevel";
JH425440.1	selenoprofiles_genewise	CDS	1462856	1462976	.	-	.	phase "."; gene_id "SelL.10.selenocysteine"; transcript_id "SelL.10.selenocysteine"; Reference "SelL.10.selenocysteine.haplochromis_burtoni.Haplochromis_burtoni_AstBur1_0_dna_toplevel";
JH425440.1	selenoprofiles_genewise	CDS	1461986	1462108	.	-	.	phase "."; gene_id "SelL.10.selenocysteine"; transcript_id "SelL.10.selenocysteine"; Reference "SelL.10.selenocysteine.haplochromis_burtoni.Haplochromis_burtoni_AstBur1_0_dna_toplevel";
JH425440.1	selenoprofiles_genewise	CDS	1461390	1461527	.	-	.	phase "."; gene_id "SelL.10.selenocysteine"; transcript_id "SelL.10.selenocysteine"; Reference "SelL.10.selenocysteine.haplochromis_burtoni.Haplochromis_burtoni_AstBur1_0_dna_toplevel";
JH425440.1	selenoprofiles_genewise	CDS	1459880	1460032	.	-	.	phase "."; gene_id "SelL.10.selenocysteine"; transcript_id "SelL.10.selenocysteine"; Reference "SelL.10.selenocysteine.haplochromis_burtoni.Haplochromis_burtoni_AstBur1_0_dna_toplevel";
JH425440.1	selenoprofiles_secposition	Selenocysteine	1462904	1462906	.	-	.	phase "."; gene_id "Sec1:SelL.10.selenocysteine"; transcript_id "Sec1:SelL.10.selenocysteine"; Reference "SelL.10.selenocysteine.haplochromis_burtoni.Haplochromis_burtoni_AstBur1_0_dna_toplevel";
JH425440.1	selenoprofiles_secposition	Selenocysteine	1462895	1462897	.	-	.	phase "."; gene_id "Sec2:SelL.10.selenocysteine"; transcript_id "Sec2:SelL.10.selenocysteine"; Reference "SelL.10.selenocysteine.haplochromis_burtoni.Haplochromis_burtoni_AstBur1_0_dna_toplevel";
JH425335.1	selenoprofiles_exonerate	CDS	3220894	3220989	.	-	.	phase "."; gene_id "SelM.2.selenocysteine"; transcript_id "SelM.2.selenocysteine"; Reference "SelM.2.selenocysteine.haplochromis_burtoni.Haplochromis_burtoni_AstBur1_0_dna_toplevel";
JH425335.1	selenoprofiles_exonerate	CDS	3220145	3220180	.	-	.	phase "."; gene_id "SelM.2.selenocysteine"; transcript_id "SelM.2.selenocysteine"; Reference "SelM.2.selenocysteine.haplochromis_burtoni.Haplochromis_burtoni_AstBur1_0_dna_toplevel";
JH425335.1	selenoprofiles_exonerate	CDS	3219911	3219945	.	-	.	phase "."; gene_id "SelM.2.selenocysteine"; transcript_id "SelM.2.selenocysteine"; Reference "SelM.2.selenocysteine.haplochromis_burtoni.Haplochromis_burtoni_AstBur1_0_dna_toplevel";
JH425335.1	selenoprofiles_exonerate	CDS	3219746	3219824	.	-	.	phase "."; gene_id "SelM.2.selenocysteine"; transcript_id "SelM.2.selenocysteine"; Reference "SelM.2.selenocysteine.haplochromis_burtoni.Haplochromis_burtoni_AstBur1_0_dna_toplevel";
JH425335.1	selenoprofiles_exonerate	CDS	3217647	3217877	.	-	.	phase "."; gene_id "SelM.2.selenocysteine"; transcript_id "SelM.2.selenocysteine"; Reference "SelM.2.selenocysteine.haplochromis_burtoni.Haplochromis_burtoni_AstBur1_0_dna_toplevel";
JH425335.1	selenoprofiles_secposition	Selenocysteine	3220166	3220168	.	-	.	phase "."; gene_id "Sec1:SelM.2.selenocysteine"; transcript_id "Sec1:SelM.2.selenocysteine"; Reference "SelM.2.selenocysteine.haplochromis_burtoni.Haplochromis_burtoni_AstBur1_0_dna_toplevel";
JH425393.1	selenoprofiles_genewise	CDS	1727842	1728030	.	+	.	phase "."; gene_id "SelN.10.selenocysteine"; transcript_id "SelN.10.selenocysteine"; Reference "SelN.10.selenocysteine.haplochromis_burtoni.Haplochromis_burtoni_AstBur1_0_dna_toplevel";
JH425393.1	selenoprofiles_genewise	CDS	1728728	1728845	.	+	.	phase "."; gene_id "SelN.10.selenocysteine"; transcript_id "SelN.10.selenocysteine"; Reference "SelN.10.selenocysteine.haplochromis_burtoni.Haplochromis_burtoni_AstBur1_0_dna_toplevel";
JH425393.1	selenoprofiles_genewise	CDS	1730287	1730417	.	+	.	phase "."; gene_id "SelN.10.selenocysteine"; transcript_id "SelN.10.selenocysteine"; Reference "SelN.10.selenocysteine.haplochromis_burtoni.Haplochromis_burtoni_AstBur1_0_dna_toplevel";
JH425393.1	selenoprofiles_genewise	CDS	1730740	1730952	.	+	.	phase "."; gene_id "SelN.10.selenocysteine"; transcript_id "SelN.10.selenocysteine"; Reference "SelN.10.selenocysteine.haplochromis_burtoni.Haplochromis_burtoni_AstBur1_0_dna_toplevel";
JH425393.1	selenoprofiles_genewise	CDS	1731051	1731175	.	+	.	phase "."; gene_id "SelN.10.selenocysteine"; transcript_id "SelN.10.selenocysteine"; Reference "SelN.10.selenocysteine.haplochromis_burtoni.Haplochromis_burtoni_AstBur1_0_dna_toplevel";
JH425393.1	selenoprofiles_genewise	CDS	1731654	1731791	.	+	.	phase "."; gene_id "SelN.10.selenocysteine"; transcript_id "SelN.10.selenocysteine"; Reference "SelN.10.selenocysteine.haplochromis_burtoni.Haplochromis_burtoni_AstBur1_0_dna_toplevel";
JH425393.1	selenoprofiles_genewise	CDS	1731875	1731956	.	+	.	phase "."; gene_id "SelN.10.selenocysteine"; transcript_id "SelN.10.selenocysteine"; Reference "SelN.10.selenocysteine.haplochromis_burtoni.Haplochromis_burtoni_AstBur1_0_dna_toplevel";
JH425393.1	selenoprofiles_genewise	CDS	1732256	1732444	.	+	.	phase "."; gene_id "SelN.10.selenocysteine"; transcript_id "SelN.10.selenocysteine"; Reference "SelN.10.selenocysteine.haplochromis_burtoni.Haplochromis_burtoni_AstBur1_0_dna_toplevel";
JH425393.1	selenoprofiles_genewise	CDS	1732522	1732627	.	+	.	phase "."; gene_id "SelN.10.selenocysteine"; transcript_id "SelN.10.selenocysteine"; Reference "SelN.10.selenocysteine.haplochromis_burtoni.Haplochromis_burtoni_AstBur1_0_dna_toplevel";
JH425393.1	selenoprofiles_genewise	CDS	1732949	1733061	.	+	.	phase "."; gene_id "SelN.10.selenocysteine"; transcript_id "SelN.10.selenocysteine"; Reference "SelN.10.selenocysteine.haplochromis_burtoni.Haplochromis_burtoni_AstBur1_0_dna_toplevel";
JH425393.1	selenoprofiles_genewise	CDS	1733185	1733286	.	+	.	phase "."; gene_id "SelN.10.selenocysteine"; transcript_id "SelN.10.selenocysteine"; Reference "SelN.10.selenocysteine.haplochromis_burtoni.Haplochromis_burtoni_AstBur1_0_dna_toplevel";
JH425393.1	selenoprofiles_genewise	CDS	1733703	1733870	.	+	.	phase "."; gene_id "SelN.10.selenocysteine"; transcript_id "SelN.10.selenocysteine"; Reference "SelN.10.selenocysteine.haplochromis_burtoni.Haplochromis_burtoni_AstBur1_0_dna_toplevel";
JH425393.1	selenoprofiles_secposition	Selenocysteine	1732624	1732626	.	+	.	phase "."; gene_id "Sec1:SelN.10.selenocysteine"; transcript_id "Sec1:SelN.10.selenocysteine"; Reference "SelN.10.selenocysteine.haplochromis_burtoni.Haplochromis_burtoni_AstBur1_0_dna_toplevel";
JH425438.1	selenoprofiles_genewise	CDS	279101	279654	.	+	.	phase "."; gene_id "SelO.10.selenocysteine"; transcript_id "SelO.10.selenocysteine"; Reference "SelO.10.selenocysteine.haplochromis_burtoni.Haplochromis_burtoni_AstBur1_0_dna_toplevel";
JH425438.1	selenoprofiles_genewise	CDS	279904	280107	.	+	.	phase "."; gene_id "SelO.10.selenocysteine"; transcript_id "SelO.10.selenocysteine"; Reference "SelO.10.selenocysteine.haplochromis_burtoni.Haplochromis_burtoni_AstBur1_0_dna_toplevel";
JH425438.1	selenoprofiles_genewise	CDS	280192	280372	.	+	.	phase "."; gene_id "SelO.10.selenocysteine"; transcript_id "SelO.10.selenocysteine"; Reference "SelO.10.selenocysteine.haplochromis_burtoni.Haplochromis_burtoni_AstBur1_0_dna_toplevel";
JH425438.1	selenoprofiles_genewise	CDS	280602	280732	.	+	.	phase "."; gene_id "SelO.10.selenocysteine"; transcript_id "SelO.10.selenocysteine"; Reference "SelO.10.selenocysteine.haplochromis_burtoni.Haplochromis_burtoni_AstBur1_0_dna_toplevel";
JH425438.1	selenoprofiles_genewise	CDS	280884	281161	.	+	.	phase "."; gene_id "SelO.10.selenocysteine"; transcript_id "SelO.10.selenocysteine"; Reference "SelO.10.selenocysteine.haplochromis_burtoni.Haplochromis_burtoni_AstBur1_0_dna_toplevel";
JH425438.1	selenoprofiles_genewise	CDS	281335	281503	.	+	.	phase "."; gene_id "SelO.10.selenocysteine"; transcript_id "SelO.10.selenocysteine"; Reference "SelO.10.selenocysteine.haplochromis_burtoni.Haplochromis_burtoni_AstBur1_0_dna_toplevel";
JH425438.1	selenoprofiles_genewise	CDS	283170	283355	.	+	.	phase "."; gene_id "SelO.10.selenocysteine"; transcript_id "SelO.10.selenocysteine"; Reference "SelO.10.selenocysteine.haplochromis_burtoni.Haplochromis_burtoni_AstBur1_0_dna_toplevel";
JH425438.1	selenoprofiles_genewise	CDS	283589	283745	.	+	.	phase "."; gene_id "SelO.10.selenocysteine"; transcript_id "SelO.10.selenocysteine"; Reference "SelO.10.selenocysteine.haplochromis_burtoni.Haplochromis_burtoni_AstBur1_0_dna_toplevel";
JH425438.1	selenoprofiles_genewise	CDS	283947	284168	.	+	.	phase "."; gene_id "SelO.10.selenocysteine"; transcript_id "SelO.10.selenocysteine"; Reference "SelO.10.selenocysteine.haplochromis_burtoni.Haplochromis_burtoni_AstBur1_0_dna_toplevel";
JH425438.1	selenoprofiles_secposition	Selenocysteine	284157	284159	.	+	.	phase "."; gene_id "Sec1:SelO.10.selenocysteine"; transcript_id "Sec1:SelO.10.selenocysteine"; Reference "SelO.10.selenocysteine.haplochromis_burtoni.Haplochromis_burtoni_AstBur1_0_dna_toplevel";
JH425711.1	selenoprofiles_genewise	CDS	43325	43599	.	+	.	phase "."; gene_id "SelP.5.selenocysteine"; transcript_id "SelP.5.selenocysteine"; Reference "SelP.5.selenocysteine.haplochromis_burtoni.Haplochromis_burtoni_AstBur1_0_dna_toplevel";
JH425711.1	selenoprofiles_genewise	CDS	44300	44512	.	+	.	phase "."; gene_id "SelP.5.selenocysteine"; transcript_id "SelP.5.selenocysteine"; Reference "SelP.5.selenocysteine.haplochromis_burtoni.Haplochromis_burtoni_AstBur1_0_dna_toplevel";
JH425711.1	selenoprofiles_genewise	CDS	44832	44940	.	+	.	phase "."; gene_id "SelP.5.selenocysteine"; transcript_id "SelP.5.selenocysteine"; Reference "SelP.5.selenocysteine.haplochromis_burtoni.Haplochromis_burtoni_AstBur1_0_dna_toplevel";
JH425711.1	selenoprofiles_genewise	CDS	45967	46245	.	+	.	phase "."; gene_id "SelP.5.selenocysteine"; transcript_id "SelP.5.selenocysteine"; Reference "SelP.5.selenocysteine.haplochromis_burtoni.Haplochromis_burtoni_AstBur1_0_dna_toplevel";
JH425711.1	selenoprofiles_secposition	Selenocysteine	43571	43573	.	+	.	phase "."; gene_id "Sec1:SelP.5.selenocysteine"; transcript_id "Sec1:SelP.5.selenocysteine"; Reference "SelP.5.selenocysteine.haplochromis_burtoni.Haplochromis_burtoni_AstBur1_0_dna_toplevel";
JH425471.1	selenoprofiles_exonerate	CDS	1314062	1314116	.	+	.	phase "."; gene_id "SelR.1.selenocysteine"; transcript_id "SelR.1.selenocysteine"; Reference "SelR.1.selenocysteine.haplochromis_burtoni.Haplochromis_burtoni_AstBur1_0_dna_toplevel";
JH425471.1	selenoprofiles_exonerate	CDS	1314717	1314865	.	+	.	phase "."; gene_id "SelR.1.selenocysteine"; transcript_id "SelR.1.selenocysteine"; Reference "SelR.1.selenocysteine.haplochromis_burtoni.Haplochromis_burtoni_AstBur1_0_dna_toplevel";
JH425471.1	selenoprofiles_exonerate	CDS	1314970	1315081	.	+	.	phase "."; gene_id "SelR.1.selenocysteine"; transcript_id "SelR.1.selenocysteine"; Reference "SelR.1.selenocysteine.haplochromis_burtoni.Haplochromis_burtoni_AstBur1_0_dna_toplevel";
JH425471.1	selenoprofiles_exonerate	CDS	1318229	1318263	.	+	.	phase "."; gene_id "SelR.1.selenocysteine"; transcript_id "SelR.1.selenocysteine"; Reference "SelR.1.selenocysteine.haplochromis_burtoni.Haplochromis_burtoni_AstBur1_0_dna_toplevel";
JH425471.1	selenoprofiles_secposition	Selenocysteine	1315048	1315050	.	+	.	phase "."; gene_id "Sec1:SelR.1.selenocysteine"; transcript_id "Sec1:SelR.1.selenocysteine"; Reference "SelR.1.selenocysteine.haplochromis_burtoni.Haplochromis_burtoni_AstBur1_0_dna_toplevel";
JH425391.1	selenoprofiles_blast	CDS	1145734	1145862	.	-	.	phase "."; gene_id "SelR.3.selenocysteine"; transcript_id "SelR.3.selenocysteine"; Reference "SelR.3.selenocysteine.haplochromis_burtoni.Haplochromis_burtoni_AstBur1_0_dna_toplevel";
JH425391.1	selenoprofiles_blast	CDS	1145375	1145599	.	-	.	phase "."; gene_id "SelR.3.selenocysteine"; transcript_id "SelR.3.selenocysteine"; Reference "SelR.3.selenocysteine.haplochromis_burtoni.Haplochromis_burtoni_AstBur1_0_dna_toplevel";
JH425391.1	selenoprofiles_secposition	Selenocysteine	1145519	1145521	.	-	.	phase "."; gene_id "Sec1:SelR.3.selenocysteine"; transcript_id "Sec1:SelR.3.selenocysteine"; Reference "SelR.3.selenocysteine.haplochromis_burtoni.Haplochromis_burtoni_AstBur1_0_dna_toplevel";
JH425391.1	selenoprofiles_genewise	CDS	1148399	1148453	.	-	.	phase "."; gene_id "SelR.4.selenocysteine"; transcript_id "SelR.4.selenocysteine"; Reference "SelR.4.selenocysteine.haplochromis_burtoni.Haplochromis_burtoni_AstBur1_0_dna_toplevel";
JH425391.1	selenoprofiles_genewise	CDS	1147681	1147823	.	-	.	phase "."; gene_id "SelR.4.selenocysteine"; transcript_id "SelR.4.selenocysteine"; Reference "SelR.4.selenocysteine.haplochromis_burtoni.Haplochromis_burtoni_AstBur1_0_dna_toplevel";
JH425391.1	selenoprofiles_genewise	CDS	1147085	1147261	.	-	.	phase "."; gene_id "SelR.4.selenocysteine"; transcript_id "SelR.4.selenocysteine"; Reference "SelR.4.selenocysteine.haplochromis_burtoni.Haplochromis_burtoni_AstBur1_0_dna_toplevel";
JH425391.1	selenoprofiles_secposition	Selenocysteine	1147181	1147183	.	-	.	phase "."; gene_id "Sec1:SelR.4.selenocysteine"; transcript_id "Sec1:SelR.4.selenocysteine"; Reference "SelR.4.selenocysteine.haplochromis_burtoni.Haplochromis_burtoni_AstBur1_0_dna_toplevel";
JH426843.1	selenoprofiles_genewise	CDS	35029	35122	.	+	.	phase "."; gene_id "SelS.4.selenocysteine"; transcript_id "SelS.4.selenocysteine"; Reference "SelS.4.selenocysteine.haplochromis_burtoni.Haplochromis_burtoni_AstBur1_0_dna_toplevel";
JH426843.1	selenoprofiles_genewise	CDS	35389	35514	.	+	.	phase "."; gene_id "SelS.4.selenocysteine"; transcript_id "SelS.4.selenocysteine"; Reference "SelS.4.selenocysteine.haplochromis_burtoni.Haplochromis_burtoni_AstBur1_0_dna_toplevel";
JH426843.1	selenoprofiles_genewise	CDS	37649	37755	.	+	.	phase "."; gene_id "SelS.4.selenocysteine"; transcript_id "SelS.4.selenocysteine"; Reference "SelS.4.selenocysteine.haplochromis_burtoni.Haplochromis_burtoni_AstBur1_0_dna_toplevel";
JH426843.1	selenoprofiles_genewise	CDS	37844	37933	.	+	.	phase "."; gene_id "SelS.4.selenocysteine"; transcript_id "SelS.4.selenocysteine"; Reference "SelS.4.selenocysteine.haplochromis_burtoni.Haplochromis_burtoni_AstBur1_0_dna_toplevel";
JH426843.1	selenoprofiles_genewise	CDS	39963	40035	.	+	.	phase "."; gene_id "SelS.4.selenocysteine"; transcript_id "SelS.4.selenocysteine"; Reference "SelS.4.selenocysteine.haplochromis_burtoni.Haplochromis_burtoni_AstBur1_0_dna_toplevel";
JH426843.1	selenoprofiles_genewise	CDS	45751	45836	.	+	.	phase "."; gene_id "SelS.4.selenocysteine"; transcript_id "SelS.4.selenocysteine"; Reference "SelS.4.selenocysteine.haplochromis_burtoni.Haplochromis_burtoni_AstBur1_0_dna_toplevel";
JH426843.1	selenoprofiles_secposition	Selenocysteine	45828	45830	.	+	.	phase "."; gene_id "Sec1:SelS.4.selenocysteine"; transcript_id "Sec1:SelS.4.selenocysteine"; Reference "SelS.4.selenocysteine.haplochromis_burtoni.Haplochromis_burtoni_AstBur1_0_dna_toplevel";
JH425478.1	selenoprofiles_genewise	CDS	615901	616017	.	-	.	phase "."; gene_id "TR.5.selenocysteine"; transcript_id "TR.5.selenocysteine"; Reference "TR.5.selenocysteine.haplochromis_burtoni.Haplochromis_burtoni_AstBur1_0_dna_toplevel";
JH425478.1	selenoprofiles_genewise	CDS	615250	615310	.	-	.	phase "."; gene_id "TR.5.selenocysteine"; transcript_id "TR.5.selenocysteine"; Reference "TR.5.selenocysteine.haplochromis_burtoni.Haplochromis_burtoni_AstBur1_0_dna_toplevel";
JH425478.1	selenoprofiles_genewise	CDS	614162	614271	.	-	.	phase "."; gene_id "TR.5.selenocysteine"; transcript_id "TR.5.selenocysteine"; Reference "TR.5.selenocysteine.haplochromis_burtoni.Haplochromis_burtoni_AstBur1_0_dna_toplevel";
JH425478.1	selenoprofiles_genewise	CDS	613416	613523	.	-	.	phase "."; gene_id "TR.5.selenocysteine"; transcript_id "TR.5.selenocysteine"; Reference "TR.5.selenocysteine.haplochromis_burtoni.Haplochromis_burtoni_AstBur1_0_dna_toplevel";
JH425478.1	selenoprofiles_genewise	CDS	612909	612981	.	-	.	phase "."; gene_id "TR.5.selenocysteine"; transcript_id "TR.5.selenocysteine"; Reference "TR.5.selenocysteine.haplochromis_burtoni.Haplochromis_burtoni_AstBur1_0_dna_toplevel";
```
