## Supplementary material for "Overcoming the widespread flaws in the annotation of vertebrate selenoprotein genes in public databases": All supplementary files: NCBI.SelenoproteinPredictions.gtf (part 1 of 41)

```
NW_008671745.1	selenoprofiles_genewise	CDS	2	739	.	+	.	phase "."; gene_id "DI.1.selenocysteine"; transcript_id "DI.1.selenocysteine"; Reference "DI.1.selenocysteine.acanthisitta_chloris.GCF_000695815_1_ASM69581v1_genomic";
NW_008671745.1	selenoprofiles_secposition	Selenocysteine	326	328	.	+	.	phase "."; gene_id "Sec1:DI.1.selenocysteine"; transcript_id "Sec1:DI.1.selenocysteine"; Reference "DI.1.selenocysteine.acanthisitta_chloris.GCF_000695815_1_ASM69581v1_genomic";
NW_008659711.1	selenoprofiles_genewise	CDS	468	689	.	+	.	phase "."; gene_id "DI.3.selenocysteine"; transcript_id "DI.3.selenocysteine"; Reference "DI.3.selenocysteine.acanthisitta_chloris.GCF_000695815_1_ASM69581v1_genomic";
NW_008659711.1	selenoprofiles_genewise	CDS	11612	12184	.	+	.	phase "."; gene_id "DI.3.selenocysteine"; transcript_id "DI.3.selenocysteine"; Reference "DI.3.selenocysteine.acanthisitta_chloris.GCF_000695815_1_ASM69581v1_genomic";
NW_008659711.1	selenoprofiles_secposition	Selenocysteine	11783	11785	.	+	.	phase "."; gene_id "Sec1:DI.3.selenocysteine"; transcript_id "Sec1:DI.3.selenocysteine"; Reference "DI.3.selenocysteine.acanthisitta_chloris.GCF_000695815_1_ASM69581v1_genomic";
NW_008654529.1	selenoprofiles_genewise	CDS	1407	1737	.	+	.	phase "."; gene_id "DI.5.selenocysteine"; transcript_id "DI.5.selenocysteine"; Reference "DI.5.selenocysteine.acanthisitta_chloris.GCF_000695815_1_ASM69581v1_genomic";
NW_008654529.1	selenoprofiles_genewise	CDS	3290	3433	.	+	.	phase "."; gene_id "DI.5.selenocysteine"; transcript_id "DI.5.selenocysteine"; Reference "DI.5.selenocysteine.acanthisitta_chloris.GCF_000695815_1_ASM69581v1_genomic";
NW_008654529.1	selenoprofiles_genewise	CDS	4477	4676	.	+	.	phase "."; gene_id "DI.5.selenocysteine"; transcript_id "DI.5.selenocysteine"; Reference "DI.5.selenocysteine.acanthisitta_chloris.GCF_000695815_1_ASM69581v1_genomic";
NW_008654529.1	selenoprofiles_genewise	CDS	5141	5206	.	+	.	phase "."; gene_id "DI.5.selenocysteine"; transcript_id "DI.5.selenocysteine"; Reference "DI.5.selenocysteine.acanthisitta_chloris.GCF_000695815_1_ASM69581v1_genomic";
NW_008654529.1	selenoprofiles_secposition	Selenocysteine	3328	3330	.	+	.	phase "."; gene_id "Sec1:DI.5.selenocysteine"; transcript_id "Sec1:DI.5.selenocysteine"; Reference "DI.5.selenocysteine.acanthisitta_chloris.GCF_000695815_1_ASM69581v1_genomic";
NW_008658354.1	selenoprofiles_genewise	CDS	2580	2804	.	-	.	phase "."; gene_id "GPx.1.selenocysteine"; transcript_id "GPx.1.selenocysteine"; Reference "GPx.1.selenocysteine.acanthisitta_chloris.GCF_000695815_1_ASM69581v1_genomic";
NW_008658354.1	selenoprofiles_genewise	CDS	2148	2498	.	-	.	phase "."; gene_id "GPx.1.selenocysteine"; transcript_id "GPx.1.selenocysteine"; Reference "GPx.1.selenocysteine.acanthisitta_chloris.GCF_000695815_1_ASM69581v1_genomic";
NW_008658354.1	selenoprofiles_secposition	Selenocysteine	2682	2684	.	-	.	phase "."; gene_id "Sec1:GPx.1.selenocysteine"; transcript_id "Sec1:GPx.1.selenocysteine"; Reference "GPx.1.selenocysteine.acanthisitta_chloris.GCF_000695815_1_ASM69581v1_genomic";
NW_008650383.1	selenoprofiles_genewise	CDS	925	1096	.	+	.	phase "."; gene_id "GPx.5.selenocysteine"; transcript_id "GPx.5.selenocysteine"; Reference "GPx.5.selenocysteine.acanthisitta_chloris.GCF_000695815_1_ASM69581v1_genomic";
NW_008650383.1	selenoprofiles_genewise	CDS	1340	1457	.	+	.	phase "."; gene_id "GPx.5.selenocysteine"; transcript_id "GPx.5.selenocysteine"; Reference "GPx.5.selenocysteine.acanthisitta_chloris.GCF_000695815_1_ASM69581v1_genomic";
NW_008650383.1	selenoprofiles_genewise	CDS	1672	1771	.	+	.	phase "."; gene_id "GPx.5.selenocysteine"; transcript_id "GPx.5.selenocysteine"; Reference "GPx.5.selenocysteine.acanthisitta_chloris.GCF_000695815_1_ASM69581v1_genomic";
NW_008650383.1	selenoprofiles_genewise	CDS	1862	2080	.	+	.	phase "."; gene_id "GPx.5.selenocysteine"; transcript_id "GPx.5.selenocysteine"; Reference "GPx.5.selenocysteine.acanthisitta_chloris.GCF_000695815_1_ASM69581v1_genomic";
NW_008650383.1	selenoprofiles_secposition	Selenocysteine	1072	1074	.	+	.	phase "."; gene_id "Sec1:GPx.5.selenocysteine"; transcript_id "Sec1:GPx.5.selenocysteine"; Reference "GPx.5.selenocysteine.acanthisitta_chloris.GCF_000695815_1_ASM69581v1_genomic";
NW_008651932.1	selenoprofiles_genewise	CDS	62858	63025	.	-	.	phase "."; gene_id "Sel15.3.selenocysteine"; transcript_id "Sel15.3.selenocysteine"; Reference "Sel15.3.selenocysteine.acanthisitta_chloris.GCF_000695815_1_ASM69581v1_genomic";
NW_008651932.1	selenoprofiles_genewise	CDS	50341	50404	.	-	.	phase "."; gene_id "Sel15.3.selenocysteine"; transcript_id "Sel15.3.selenocysteine"; Reference "Sel15.3.selenocysteine.acanthisitta_chloris.GCF_000695815_1_ASM69581v1_genomic";
NW_008651932.1	selenoprofiles_genewise	CDS	41551	41600	.	-	.	phase "."; gene_id "Sel15.3.selenocysteine"; transcript_id "Sel15.3.selenocysteine"; Reference "Sel15.3.selenocysteine.acanthisitta_chloris.GCF_000695815_1_ASM69581v1_genomic";
NW_008651932.1	selenoprofiles_genewise	CDS	39751	39882	.	-	.	phase "."; gene_id "Sel15.3.selenocysteine"; transcript_id "Sel15.3.selenocysteine"; Reference "Sel15.3.selenocysteine.acanthisitta_chloris.GCF_000695815_1_ASM69581v1_genomic";
NW_008651932.1	selenoprofiles_secposition	Selenocysteine	50369	50371	.	-	.	phase "."; gene_id "Sec1:Sel15.3.selenocysteine"; transcript_id "Sec1:Sel15.3.selenocysteine"; Reference "Sel15.3.selenocysteine.acanthisitta_chloris.GCF_000695815_1_ASM69581v1_genomic";
NW_008658147.1	selenoprofiles_genewise	CDS	175	299	.	+	.	phase "."; gene_id "SelK.2.selenocysteine"; transcript_id "SelK.2.selenocysteine"; Reference "SelK.2.selenocysteine.acanthisitta_chloris.GCF_000695815_1_ASM69581v1_genomic";
NW_008658147.1	selenoprofiles_genewise	CDS	1049	1129	.	+	.	phase "."; gene_id "SelK.2.selenocysteine"; transcript_id "SelK.2.selenocysteine"; Reference "SelK.2.selenocysteine.acanthisitta_chloris.GCF_000695815_1_ASM69581v1_genomic";
NW_008658147.1	selenoprofiles_genewise	CDS	1702	1798	.	+	.	phase "."; gene_id "SelK.2.selenocysteine"; transcript_id "SelK.2.selenocysteine"; Reference "SelK.2.selenocysteine.acanthisitta_chloris.GCF_000695815_1_ASM69581v1_genomic";
NW_008658147.1	selenoprofiles_secposition	Selenocysteine	1787	1789	.	+	.	phase "."; gene_id "Sec1:SelK.2.selenocysteine"; transcript_id "Sec1:SelK.2.selenocysteine"; Reference "SelK.2.selenocysteine.acanthisitta_chloris.GCF_000695815_1_ASM69581v1_genomic";
NW_008693313.1	selenoprofiles_exonerate	CDS	4466	4589	.	+	.	phase "."; gene_id "SelN.3.selenocysteine"; transcript_id "SelN.3.selenocysteine"; Reference "SelN.3.selenocysteine.acanthisitta_chloris.GCF_000695815_1_ASM69581v1_genomic";
NW_008693313.1	selenoprofiles_exonerate	CDS	5627	5757	.	+	.	phase "."; gene_id "SelN.3.selenocysteine"; transcript_id "SelN.3.selenocysteine"; Reference "SelN.3.selenocysteine.acanthisitta_chloris.GCF_000695815_1_ASM69581v1_genomic";
NW_008693313.1	selenoprofiles_exonerate	CDS	6212	6424	.	+	.	phase "."; gene_id "SelN.3.selenocysteine"; transcript_id "SelN.3.selenocysteine"; Reference "SelN.3.selenocysteine.acanthisitta_chloris.GCF_000695815_1_ASM69581v1_genomic";
NW_008693313.1	selenoprofiles_exonerate	CDS	7231	7355	.	+	.	phase "."; gene_id "SelN.3.selenocysteine"; transcript_id "SelN.3.selenocysteine"; Reference "SelN.3.selenocysteine.acanthisitta_chloris.GCF_000695815_1_ASM69581v1_genomic";
NW_008693313.1	selenoprofiles_exonerate	CDS	8102	8239	.	+	.	phase "."; gene_id "SelN.3.selenocysteine"; transcript_id "SelN.3.selenocysteine"; Reference "SelN.3.selenocysteine.acanthisitta_chloris.GCF_000695815_1_ASM69581v1_genomic";
NW_008693313.1	selenoprofiles_exonerate	CDS	9486	9567	.	+	.	phase "."; gene_id "SelN.3.selenocysteine"; transcript_id "SelN.3.selenocysteine"; Reference "SelN.3.selenocysteine.acanthisitta_chloris.GCF_000695815_1_ASM69581v1_genomic";
NW_008693313.1	selenoprofiles_exonerate	CDS	10505	10693	.	+	.	phase "."; gene_id "SelN.3.selenocysteine"; transcript_id "SelN.3.selenocysteine"; Reference "SelN.3.selenocysteine.acanthisitta_chloris.GCF_000695815_1_ASM69581v1_genomic";
NW_008693313.1	selenoprofiles_exonerate	CDS	11747	11852	.	+	.	phase "."; gene_id "SelN.3.selenocysteine"; transcript_id "SelN.3.selenocysteine"; Reference "SelN.3.selenocysteine.acanthisitta_chloris.GCF_000695815_1_ASM69581v1_genomic";
NW_008693313.1	selenoprofiles_exonerate	CDS	12423	12499	.	+	.	phase "."; gene_id "SelN.3.selenocysteine"; transcript_id "SelN.3.selenocysteine"; Reference "SelN.3.selenocysteine.acanthisitta_chloris.GCF_000695815_1_ASM69581v1_genomic";
NW_008693313.1	selenoprofiles_exonerate	CDS	13202	13324	.	+	.	phase "."; gene_id "SelN.3.selenocysteine"; transcript_id "SelN.3.selenocysteine"; Reference "SelN.3.selenocysteine.acanthisitta_chloris.GCF_000695815_1_ASM69581v1_genomic";
NW_008693313.1	selenoprofiles_exonerate	CDS	14108	14278	.	+	.	phase "."; gene_id "SelN.3.selenocysteine"; transcript_id "SelN.3.selenocysteine"; Reference "SelN.3.selenocysteine.acanthisitta_chloris.GCF_000695815_1_ASM69581v1_genomic";
NW_008693313.1	selenoprofiles_secposition	Selenocysteine	11849	11851	.	+	.	phase "."; gene_id "Sec1:SelN.3.selenocysteine"; transcript_id "Sec1:SelN.3.selenocysteine"; Reference "SelN.3.selenocysteine.acanthisitta_chloris.GCF_000695815_1_ASM69581v1_genomic";
NW_008665087.1	selenoprofiles_genewise	CDS	1320	1540	.	+	.	phase "."; gene_id "SelO.2.selenocysteine"; transcript_id "SelO.2.selenocysteine"; Reference "SelO.2.selenocysteine.acanthisitta_chloris.GCF_000695815_1_ASM69581v1_genomic";
NW_008665087.1	selenoprofiles_genewise	CDS	2635	2815	.	+	.	phase "."; gene_id "SelO.2.selenocysteine"; transcript_id "SelO.2.selenocysteine"; Reference "SelO.2.selenocysteine.acanthisitta_chloris.GCF_000695815_1_ASM69581v1_genomic";
NW_008665087.1	selenoprofiles_genewise	CDS	5967	6097	.	+	.	phase "."; gene_id "SelO.2.selenocysteine"; transcript_id "SelO.2.selenocysteine"; Reference "SelO.2.selenocysteine.acanthisitta_chloris.GCF_000695815_1_ASM69581v1_genomic";
NW_008665087.1	selenoprofiles_genewise	CDS	6455	6735	.	+	.	phase "."; gene_id "SelO.2.selenocysteine"; transcript_id "SelO.2.selenocysteine"; Reference "SelO.2.selenocysteine.acanthisitta_chloris.GCF_000695815_1_ASM69581v1_genomic";
NW_008665087.1	selenoprofiles_genewise	CDS	7069	7219	.	+	.	phase "."; gene_id "SelO.2.selenocysteine"; transcript_id "SelO.2.selenocysteine"; Reference "SelO.2.selenocysteine.acanthisitta_chloris.GCF_000695815_1_ASM69581v1_genomic";
NW_008665087.1	selenoprofiles_genewise	CDS	8366	8554	.	+	.	phase "."; gene_id "SelO.2.selenocysteine"; transcript_id "SelO.2.selenocysteine"; Reference "SelO.2.selenocysteine.acanthisitta_chloris.GCF_000695815_1_ASM69581v1_genomic";
NW_008665087.1	selenoprofiles_genewise	CDS	9752	9908	.	+	.	phase "."; gene_id "SelO.2.selenocysteine"; transcript_id "SelO.2.selenocysteine"; Reference "SelO.2.selenocysteine.acanthisitta_chloris.GCF_000695815_1_ASM69581v1_genomic";
NW_008665087.1	selenoprofiles_genewise	CDS	10597	10791	.	+	.	phase "."; gene_id "SelO.2.selenocysteine"; transcript_id "SelO.2.selenocysteine"; Reference "SelO.2.selenocysteine.acanthisitta_chloris.GCF_000695815_1_ASM69581v1_genomic";
NW_008665087.1	selenoprofiles_secposition	Selenocysteine	10780	10782	.	+	.	phase "."; gene_id "Sec1:SelO.2.selenocysteine"; transcript_id "Sec1:SelO.2.selenocysteine"; Reference "SelO.2.selenocysteine.acanthisitta_chloris.GCF_000695815_1_ASM69581v1_genomic";
NW_008651802.1	selenoprofiles_exonerate	CDS	22	171	.	+	.	phase "."; gene_id "SelR.1.selenocysteine"; transcript_id "SelR.1.selenocysteine"; Reference "SelR.1.selenocysteine.acanthisitta_chloris.GCF_000695815_1_ASM69581v1_genomic";
NW_008651802.1	selenoprofiles_exonerate	CDS	263	469	.	+	.	phase "."; gene_id "SelR.1.selenocysteine"; transcript_id "SelR.1.selenocysteine"; Reference "SelR.1.selenocysteine.acanthisitta_chloris.GCF_000695815_1_ASM69581v1_genomic";
NW_008651802.1	selenoprofiles_secposition	Selenocysteine	341	343	.	+	.	phase "."; gene_id "Sec1:SelR.1.selenocysteine"; transcript_id "Sec1:SelR.1.selenocysteine"; Reference "SelR.1.selenocysteine.acanthisitta_chloris.GCF_000695815_1_ASM69581v1_genomic";
NW_008656221.1	selenoprofiles_exonerate	CDS	1544	1627	.	+	.	phase "."; gene_id "SelS.4.selenocysteine"; transcript_id "SelS.4.selenocysteine"; Reference "SelS.4.selenocysteine.acanthisitta_chloris.GCF_000695815_1_ASM69581v1_genomic";
NW_008656221.1	selenoprofiles_exonerate	CDS	3230	3319	.	+	.	phase "."; gene_id "SelS.4.selenocysteine"; transcript_id "SelS.4.selenocysteine"; Reference "SelS.4.selenocysteine.acanthisitta_chloris.GCF_000695815_1_ASM69581v1_genomic";
NW_008656221.1	selenoprofiles_exonerate	CDS	3414	3492	.	+	.	phase "."; gene_id "SelS.4.selenocysteine"; transcript_id "SelS.4.selenocysteine"; Reference "SelS.4.selenocysteine.acanthisitta_chloris.GCF_000695815_1_ASM69581v1_genomic";
NW_008656221.1	selenoprofiles_exonerate	CDS	5454	5539	.	+	.	phase "."; gene_id "SelS.4.selenocysteine"; transcript_id "SelS.4.selenocysteine"; Reference "SelS.4.selenocysteine.acanthisitta_chloris.GCF_000695815_1_ASM69581v1_genomic";
NW_008656221.1	selenoprofiles_secposition	Selenocysteine	5531	5533	.	+	.	phase "."; gene_id "Sec1:SelS.4.selenocysteine"; transcript_id "Sec1:SelS.4.selenocysteine"; Reference "SelS.4.selenocysteine.acanthisitta_chloris.GCF_000695815_1_ASM69581v1_genomic";
NW_008665074.1	selenoprofiles_genewise	CDS	10854	11073	.	-	.	phase "."; gene_id "SelU.6.selenocysteine"; transcript_id "SelU.6.selenocysteine"; Reference "SelU.6.selenocysteine.acanthisitta_chloris.GCF_000695815_1_ASM69581v1_genomic";
NW_008665074.1	selenoprofiles_genewise	CDS	10408	10499	.	-	.	phase "."; gene_id "SelU.6.selenocysteine"; transcript_id "SelU.6.selenocysteine"; Reference "SelU.6.selenocysteine.acanthisitta_chloris.GCF_000695815_1_ASM69581v1_genomic";
NW_008665074.1	selenoprofiles_genewise	CDS	7695	7835	.	-	.	phase "."; gene_id "SelU.6.selenocysteine"; transcript_id "SelU.6.selenocysteine"; Reference "SelU.6.selenocysteine.acanthisitta_chloris.GCF_000695815_1_ASM69581v1_genomic";
NW_008665074.1	selenoprofiles_genewise	CDS	6610	6774	.	-	.	phase "."; gene_id "SelU.6.selenocysteine"; transcript_id "SelU.6.selenocysteine"; Reference "SelU.6.selenocysteine.acanthisitta_chloris.GCF_000695815_1_ASM69581v1_genomic";
NW_008665074.1	selenoprofiles_genewise	CDS	6374	6472	.	-	.	phase "."; gene_id "SelU.6.selenocysteine"; transcript_id "SelU.6.selenocysteine"; Reference "SelU.6.selenocysteine.acanthisitta_chloris.GCF_000695815_1_ASM69581v1_genomic";
NW_008665074.1	selenoprofiles_secposition	Selenocysteine	10423	10425	.	-	.	phase "."; gene_id "Sec1:SelU.6.selenocysteine"; transcript_id "Sec1:SelU.6.selenocysteine"; Reference "SelU.6.selenocysteine.acanthisitta_chloris.GCF_000695815_1_ASM69581v1_genomic";
NW_008689738.1	selenoprofiles_genewise	CDS	55344	55404	.	-	.	phase "."; gene_id "TR.10.selenocysteine"; transcript_id "TR.10.selenocysteine"; Reference "TR.10.selenocysteine.acanthisitta_chloris.GCF_000695815_1_ASM69581v1_genomic";
NW_008689738.1	selenoprofiles_genewise	CDS	53656	53765	.	-	.	phase "."; gene_id "TR.10.selenocysteine"; transcript_id "TR.10.selenocysteine"; Reference "TR.10.selenocysteine.acanthisitta_chloris.GCF_000695815_1_ASM69581v1_genomic";
NW_008689738.1	selenoprofiles_genewise	CDS	53361	53474	.	-	.	phase "."; gene_id "TR.10.selenocysteine"; transcript_id "TR.10.selenocysteine"; Reference "TR.10.selenocysteine.acanthisitta_chloris.GCF_000695815_1_ASM69581v1_genomic";
NW_008689738.1	selenoprofiles_genewise	CDS	51481	51553	.	-	.	phase "."; gene_id "TR.10.selenocysteine"; transcript_id "TR.10.selenocysteine"; Reference "TR.10.selenocysteine.acanthisitta_chloris.GCF_000695815_1_ASM69581v1_genomic";
NW_008689738.1	selenoprofiles_genewise	CDS	50492	50611	.	-	.	phase "."; gene_id "TR.10.selenocysteine"; transcript_id "TR.10.selenocysteine"; Reference "TR.10.selenocysteine.acanthisitta_chloris.GCF_000695815_1_ASM69581v1_genomic";
NW_008689738.1	selenoprofiles_genewise	CDS	49942	50084	.	-	.	phase "."; gene_id "TR.10.selenocysteine"; transcript_id "TR.10.selenocysteine"; Reference "TR.10.selenocysteine.acanthisitta_chloris.GCF_000695815_1_ASM69581v1_genomic";
NW_008689738.1	selenoprofiles_genewise	CDS	48262	48377	.	-	.	phase "."; gene_id "TR.10.selenocysteine"; transcript_id "TR.10.selenocysteine"; Reference "TR.10.selenocysteine.acanthisitta_chloris.GCF_000695815_1_ASM69581v1_genomic";
NW_008689738.1	selenoprofiles_genewise	CDS	47939	48158	.	-	.	phase "."; gene_id "TR.10.selenocysteine"; transcript_id "TR.10.selenocysteine"; Reference "TR.10.selenocysteine.acanthisitta_chloris.GCF_000695815_1_ASM69581v1_genomic";
NW_008689738.1	selenoprofiles_genewise	CDS	47607	47729	.	-	.	phase "."; gene_id "TR.10.selenocysteine"; transcript_id "TR.10.selenocysteine"; Reference "TR.10.selenocysteine.acanthisitta_chloris.GCF_000695815_1_ASM69581v1_genomic";
NW_008689738.1	selenoprofiles_genewise	CDS	47066	47142	.	-	.	phase "."; gene_id "TR.10.selenocysteine"; transcript_id "TR.10.selenocysteine"; Reference "TR.10.selenocysteine.acanthisitta_chloris.GCF_000695815_1_ASM69581v1_genomic";
NW_008689738.1	selenoprofiles_genewise	CDS	46259	46415	.	-	.	phase "."; gene_id "TR.10.selenocysteine"; transcript_id "TR.10.selenocysteine"; Reference "TR.10.selenocysteine.acanthisitta_chloris.GCF_000695815_1_ASM69581v1_genomic";
NW_008689738.1	selenoprofiles_genewise	CDS	45954	46061	.	-	.	phase "."; gene_id "TR.10.selenocysteine"; transcript_id "TR.10.selenocysteine"; Reference "TR.10.selenocysteine.acanthisitta_chloris.GCF_000695815_1_ASM69581v1_genomic";
NW_008689738.1	selenoprofiles_genewise	CDS	45191	45286	.	-	.	phase "."; gene_id "TR.10.selenocysteine"; transcript_id "TR.10.selenocysteine"; Reference "TR.10.selenocysteine.acanthisitta_chloris.GCF_000695815_1_ASM69581v1_genomic";
NW_008689738.1	selenoprofiles_genewise	CDS	43607	43741	.	-	.	phase "."; gene_id "TR.10.selenocysteine"; transcript_id "TR.10.selenocysteine"; Reference "TR.10.selenocysteine.acanthisitta_chloris.GCF_000695815_1_ASM69581v1_genomic";
NW_008689738.1	selenoprofiles_genewise	CDS	43289	43357	.	-	.	phase "."; gene_id "TR.10.selenocysteine"; transcript_id "TR.10.selenocysteine"; Reference "TR.10.selenocysteine.acanthisitta_chloris.GCF_000695815_1_ASM69581v1_genomic";
NW_008689738.1	selenoprofiles_secposition	Selenocysteine	43295	43297	.	-	.	phase "."; gene_id "Sec1:TR.10.selenocysteine"; transcript_id "Sec1:TR.10.selenocysteine"; Reference "TR.10.selenocysteine.acanthisitta_chloris.GCF_000695815_1_ASM69581v1_genomic";
NW_008689692.1	selenoprofiles_genewise	CDS	44292	44381	.	-	.	phase "."; gene_id "TR.25.selenocysteine"; transcript_id "TR.25.selenocysteine"; Reference "TR.25.selenocysteine.acanthisitta_chloris.GCF_000695815_1_ASM69581v1_genomic";
NW_008689692.1	selenoprofiles_genewise	CDS	42658	42832	.	-	.	phase "."; gene_id "TR.25.selenocysteine"; transcript_id "TR.25.selenocysteine"; Reference "TR.25.selenocysteine.acanthisitta_chloris.GCF_000695815_1_ASM69581v1_genomic";
NW_008689692.1	selenoprofiles_genewise	CDS	34957	35093	.	-	.	phase "."; gene_id "TR.25.selenocysteine"; transcript_id "TR.25.selenocysteine"; Reference "TR.25.selenocysteine.acanthisitta_chloris.GCF_000695815_1_ASM69581v1_genomic";
NW_008689692.1	selenoprofiles_genewise	CDS	29373	29468	.	-	.	phase "."; gene_id "TR.25.selenocysteine"; transcript_id "TR.25.selenocysteine"; Reference "TR.25.selenocysteine.acanthisitta_chloris.GCF_000695815_1_ASM69581v1_genomic";
NW_008689692.1	selenoprofiles_genewise	CDS	29092	29184	.	-	.	phase "."; gene_id "TR.25.selenocysteine"; transcript_id "TR.25.selenocysteine"; Reference "TR.25.selenocysteine.acanthisitta_chloris.GCF_000695815_1_ASM69581v1_genomic";
NW_008689692.1	selenoprofiles_genewise	CDS	28039	28110	.	-	.	phase "."; gene_id "TR.25.selenocysteine"; transcript_id "TR.25.selenocysteine"; Reference "TR.25.selenocysteine.acanthisitta_chloris.GCF_000695815_1_ASM69581v1_genomic";
NW_008689692.1	selenoprofiles_genewise	CDS	26137	26234	.	-	.	phase "."; gene_id "TR.25.selenocysteine"; transcript_id "TR.25.selenocysteine"; Reference "TR.25.selenocysteine.acanthisitta_chloris.GCF_000695815_1_ASM69581v1_genomic";
NW_008689692.1	selenoprofiles_genewise	CDS	23759	23888	.	-	.	phase "."; gene_id "TR.25.selenocysteine"; transcript_id "TR.25.selenocysteine"; Reference "TR.25.selenocysteine.acanthisitta_chloris.GCF_000695815_1_ASM69581v1_genomic";
NW_008689692.1	selenoprofiles_secposition	Selenocysteine	23765	23767	.	-	.	phase "."; gene_id "Sec1:TR.25.selenocysteine"; transcript_id "Sec1:TR.25.selenocysteine"; Reference "TR.25.selenocysteine.acanthisitta_chloris.GCF_000695815_1_ASM69581v1_genomic";
NW_008684953.1	selenoprofiles_genewise	CDS	528	637	.	+	.	phase "."; gene_id "SelT.2.selenocysteine"; transcript_id "SelT.2.selenocysteine"; Reference "SelT.2.selenocysteine.acanthisitta_chloris.GCF_000695815_1_ASM69581v1_genomic";
NW_008684953.1	selenoprofiles_genewise	CDS	1627	1753	.	+	.	phase "."; gene_id "SelT.2.selenocysteine"; transcript_id "SelT.2.selenocysteine"; Reference "SelT.2.selenocysteine.acanthisitta_chloris.GCF_000695815_1_ASM69581v1_genomic";
NW_008684953.1	selenoprofiles_genewise	CDS	2143	2230	.	+	.	phase "."; gene_id "SelT.2.selenocysteine"; transcript_id "SelT.2.selenocysteine"; Reference "SelT.2.selenocysteine.acanthisitta_chloris.GCF_000695815_1_ASM69581v1_genomic";
NW_008684953.1	selenoprofiles_genewise	CDS	2940	3064	.	+	.	phase "."; gene_id "SelT.2.selenocysteine"; transcript_id "SelT.2.selenocysteine"; Reference "SelT.2.selenocysteine.acanthisitta_chloris.GCF_000695815_1_ASM69581v1_genomic";
NW_008684953.1	selenoprofiles_secposition	Selenocysteine	534	536	.	+	.	phase "."; gene_id "Sec1:SelT.2.selenocysteine"; transcript_id "Sec1:SelT.2.selenocysteine"; Reference "SelT.2.selenocysteine.acanthisitta_chloris.GCF_000695815_1_ASM69581v1_genomic";
NC_067118.1	selenoprofiles_genewise	CDS	8856274	8856550	.	-	.	phase "."; gene_id "SPS.1.selenocysteine"; transcript_id "SPS.1.selenocysteine"; Reference "SPS.1.selenocysteine.acanthochromis_polyacanthus.GCF_021347895_1_KAUST_Apoly_ChrSc_genomic";
NC_067118.1	selenoprofiles_genewise	CDS	8852639	8852742	.	-	.	phase "."; gene_id "SPS.1.selenocysteine"; transcript_id "SPS.1.selenocysteine"; Reference "SPS.1.selenocysteine.acanthochromis_polyacanthus.GCF_021347895_1_KAUST_Apoly_ChrSc_genomic";
NC_067118.1	selenoprofiles_genewise	CDS	8850988	8851095	.	-	.	phase "."; gene_id "SPS.1.selenocysteine"; transcript_id "SPS.1.selenocysteine"; Reference "SPS.1.selenocysteine.acanthochromis_polyacanthus.GCF_021347895_1_KAUST_Apoly_ChrSc_genomic";
NC_067118.1	selenoprofiles_genewise	CDS	8850705	8850859	.	-	.	phase "."; gene_id "SPS.1.selenocysteine"; transcript_id "SPS.1.selenocysteine"; Reference "SPS.1.selenocysteine.acanthochromis_polyacanthus.GCF_021347895_1_KAUST_Apoly_ChrSc_genomic";
NC_067118.1	selenoprofiles_genewise	CDS	8848373	8848463	.	-	.	phase "."; gene_id "SPS.1.selenocysteine"; transcript_id "SPS.1.selenocysteine"; Reference "SPS.1.selenocysteine.acanthochromis_polyacanthus.GCF_021347895_1_KAUST_Apoly_ChrSc_genomic";
NC_067118.1	selenoprofiles_genewise	CDS	8846753	8846852	.	-	.	phase "."; gene_id "SPS.1.selenocysteine"; transcript_id "SPS.1.selenocysteine"; Reference "SPS.1.selenocysteine.acanthochromis_polyacanthus.GCF_021347895_1_KAUST_Apoly_ChrSc_genomic";
NC_067118.1	selenoprofiles_genewise	CDS	8846282	8846494	.	-	.	phase "."; gene_id "SPS.1.selenocysteine"; transcript_id "SPS.1.selenocysteine"; Reference "SPS.1.selenocysteine.acanthochromis_polyacanthus.GCF_021347895_1_KAUST_Apoly_ChrSc_genomic";
NC_067118.1	selenoprofiles_genewise	CDS	8843486	8843736	.	-	.	phase "."; gene_id "SPS.1.selenocysteine"; transcript_id "SPS.1.selenocysteine"; Reference "SPS.1.selenocysteine.acanthochromis_polyacanthus.GCF_021347895_1_KAUST_Apoly_ChrSc_genomic";
NC_067118.1	selenoprofiles_secposition	Selenocysteine	8856404	8856406	.	-	.	phase "."; gene_id "Sec1:SPS.1.selenocysteine"; transcript_id "Sec1:SPS.1.selenocysteine"; Reference "SPS.1.selenocysteine.acanthochromis_polyacanthus.GCF_021347895_1_KAUST_Apoly_ChrSc_genomic";
NC_067128.1	selenoprofiles_genewise	CDS	7063780	7064586	.	-	.	phase "."; gene_id "DI.1.selenocysteine"; transcript_id "DI.1.selenocysteine"; Reference "DI.1.selenocysteine.acanthochromis_polyacanthus.GCF_021347895_1_KAUST_Apoly_ChrSc_genomic";
NC_067128.1	selenoprofiles_secposition	Selenocysteine	7064191	7064193	.	-	.	phase "."; gene_id "Sec1:DI.1.selenocysteine"; transcript_id "Sec1:DI.1.selenocysteine"; Reference "DI.1.selenocysteine.acanthochromis_polyacanthus.GCF_021347895_1_KAUST_Apoly_ChrSc_genomic";
NC_067113.1	selenoprofiles_genewise	CDS	21688870	21689658	.	+	.	phase "."; gene_id "DI.2.selenocysteine"; transcript_id "DI.2.selenocysteine"; Reference "DI.2.selenocysteine.acanthochromis_polyacanthus.GCF_021347895_1_KAUST_Apoly_ChrSc_genomic";
NC_067113.1	selenoprofiles_secposition	Selenocysteine	21689245	21689247	.	+	.	phase "."; gene_id "Sec1:DI.2.selenocysteine"; transcript_id "Sec1:DI.2.selenocysteine"; Reference "DI.2.selenocysteine.acanthochromis_polyacanthus.GCF_021347895_1_KAUST_Apoly_ChrSc_genomic";
NC_067113.1	selenoprofiles_genewise	CDS	11485042	11485266	.	-	.	phase "."; gene_id "DI.3.selenocysteine"; transcript_id "DI.3.selenocysteine"; Reference "DI.3.selenocysteine.acanthochromis_polyacanthus.GCF_021347895_1_KAUST_Apoly_ChrSc_genomic";
NC_067113.1	selenoprofiles_genewise	CDS	11479158	11479748	.	-	.	phase "."; gene_id "DI.3.selenocysteine"; transcript_id "DI.3.selenocysteine"; Reference "DI.3.selenocysteine.acanthochromis_polyacanthus.GCF_021347895_1_KAUST_Apoly_ChrSc_genomic";
NC_067113.1	selenoprofiles_secposition	Selenocysteine	11479557	11479559	.	-	.	phase "."; gene_id "Sec1:DI.3.selenocysteine"; transcript_id "Sec1:DI.3.selenocysteine"; Reference "DI.3.selenocysteine.acanthochromis_polyacanthus.GCF_021347895_1_KAUST_Apoly_ChrSc_genomic";
NC_067116.1	selenoprofiles_genewise	CDS	40514648	40514984	.	+	.	phase "."; gene_id "DI.9.selenocysteine"; transcript_id "DI.9.selenocysteine"; Reference "DI.9.selenocysteine.acanthochromis_polyacanthus.GCF_021347895_1_KAUST_Apoly_ChrSc_genomic";
NC_067116.1	selenoprofiles_genewise	CDS	40515063	40515206	.	+	.	phase "."; gene_id "DI.9.selenocysteine"; transcript_id "DI.9.selenocysteine"; Reference "DI.9.selenocysteine.acanthochromis_polyacanthus.GCF_021347895_1_KAUST_Apoly_ChrSc_genomic";
NC_067116.1	selenoprofiles_genewise	CDS	40515764	40515963	.	+	.	phase "."; gene_id "DI.9.selenocysteine"; transcript_id "DI.9.selenocysteine"; Reference "DI.9.selenocysteine.acanthochromis_polyacanthus.GCF_021347895_1_KAUST_Apoly_ChrSc_genomic";
NC_067116.1	selenoprofiles_genewise	CDS	40516332	40516397	.	+	.	phase "."; gene_id "DI.9.selenocysteine"; transcript_id "DI.9.selenocysteine"; Reference "DI.9.selenocysteine.acanthochromis_polyacanthus.GCF_021347895_1_KAUST_Apoly_ChrSc_genomic";
NC_067116.1	selenoprofiles_secposition	Selenocysteine	40515101	40515103	.	+	.	phase "."; gene_id "Sec1:DI.9.selenocysteine"; transcript_id "Sec1:DI.9.selenocysteine"; Reference "DI.9.selenocysteine.acanthochromis_polyacanthus.GCF_021347895_1_KAUST_Apoly_ChrSc_genomic";
NC_067119.1	selenoprofiles_genewise	CDS	8462106	8462213	.	+	.	phase "."; gene_id "Fep15.3.selenocysteine"; transcript_id "Fep15.3.selenocysteine"; Reference "Fep15.3.selenocysteine.acanthochromis_polyacanthus.GCF_021347895_1_KAUST_Apoly_ChrSc_genomic";
NC_067119.1	selenoprofiles_genewise	CDS	8462480	8462556	.	+	.	phase "."; gene_id "Fep15.3.selenocysteine"; transcript_id "Fep15.3.selenocysteine"; Reference "Fep15.3.selenocysteine.acanthochromis_polyacanthus.GCF_021347895_1_KAUST_Apoly_ChrSc_genomic";
NC_067119.1	selenoprofiles_genewise	CDS	8462851	8462929	.	+	.	phase "."; gene_id "Fep15.3.selenocysteine"; transcript_id "Fep15.3.selenocysteine"; Reference "Fep15.3.selenocysteine.acanthochromis_polyacanthus.GCF_021347895_1_KAUST_Apoly_ChrSc_genomic";
NC_067119.1	selenoprofiles_genewise	CDS	8463758	8463901	.	+	.	phase "."; gene_id "Fep15.3.selenocysteine"; transcript_id "Fep15.3.selenocysteine"; Reference "Fep15.3.selenocysteine.acanthochromis_polyacanthus.GCF_021347895_1_KAUST_Apoly_ChrSc_genomic";
NC_067119.1	selenoprofiles_secposition	Selenocysteine	8462498	8462500	.	+	.	phase "."; gene_id "Sec1:Fep15.3.selenocysteine"; transcript_id "Sec1:Fep15.3.selenocysteine"; Reference "Fep15.3.selenocysteine.acanthochromis_polyacanthus.GCF_021347895_1_KAUST_Apoly_ChrSc_genomic";
NC_067117.1	selenoprofiles_genewise	CDS	11611349	11611573	.	-	.	phase "."; gene_id "GPx.3.selenocysteine"; transcript_id "GPx.3.selenocysteine"; Reference "GPx.3.selenocysteine.acanthochromis_polyacanthus.GCF_021347895_1_KAUST_Apoly_ChrSc_genomic";
NC_067117.1	selenoprofiles_genewise	CDS	11610289	11610639	.	-	.	phase "."; gene_id "GPx.3.selenocysteine"; transcript_id "GPx.3.selenocysteine"; Reference "GPx.3.selenocysteine.acanthochromis_polyacanthus.GCF_021347895_1_KAUST_Apoly_ChrSc_genomic";
NC_067117.1	selenoprofiles_secposition	Selenocysteine	11611454	11611456	.	-	.	phase "."; gene_id "Sec1:GPx.3.selenocysteine"; transcript_id "Sec1:GPx.3.selenocysteine"; Reference "GPx.3.selenocysteine.acanthochromis_polyacanthus.GCF_021347895_1_KAUST_Apoly_ChrSc_genomic";
NC_067117.1	selenoprofiles_genewise	CDS	14612319	14612534	.	+	.	phase "."; gene_id "GPx.4.selenocysteine"; transcript_id "GPx.4.selenocysteine"; Reference "GPx.4.selenocysteine.acanthochromis_polyacanthus.GCF_021347895_1_KAUST_Apoly_ChrSc_genomic";
NC_067117.1	selenoprofiles_genewise	CDS	14613079	14613429	.	+	.	phase "."; gene_id "GPx.4.selenocysteine"; transcript_id "GPx.4.selenocysteine"; Reference "GPx.4.selenocysteine.acanthochromis_polyacanthus.GCF_021347895_1_KAUST_Apoly_ChrSc_genomic";
NC_067117.1	selenoprofiles_secposition	Selenocysteine	14612427	14612429	.	+	.	phase "."; gene_id "Sec1:GPx.4.selenocysteine"; transcript_id "Sec1:GPx.4.selenocysteine"; Reference "GPx.4.selenocysteine.acanthochromis_polyacanthus.GCF_021347895_1_KAUST_Apoly_ChrSc_genomic";
NC_067113.1	selenoprofiles_genewise	CDS	17206667	17206888	.	+	.	phase "."; gene_id "GPx.6.selenocysteine"; transcript_id "GPx.6.selenocysteine"; Reference "GPx.6.selenocysteine.acanthochromis_polyacanthus.GCF_021347895_1_KAUST_Apoly_ChrSc_genomic";
NC_067113.1	selenoprofiles_genewise	CDS	17207298	17207651	.	+	.	phase "."; gene_id "GPx.6.selenocysteine"; transcript_id "GPx.6.selenocysteine"; Reference "GPx.6.selenocysteine.acanthochromis_polyacanthus.GCF_021347895_1_KAUST_Apoly_ChrSc_genomic";
NC_067113.1	selenoprofiles_secposition	Selenocysteine	17206784	17206786	.	+	.	phase "."; gene_id "Sec1:GPx.6.selenocysteine"; transcript_id "Sec1:GPx.6.selenocysteine"; Reference "GPx.6.selenocysteine.acanthochromis_polyacanthus.GCF_021347895_1_KAUST_Apoly_ChrSc_genomic";
NC_067131.1	selenoprofiles_exonerate	CDS	8309243	8309389	.	+	.	phase "."; gene_id "GPx.9.selenocysteine"; transcript_id "GPx.9.selenocysteine"; Reference "GPx.9.selenocysteine.acanthochromis_polyacanthus.GCF_021347895_1_KAUST_Apoly_ChrSc_genomic";
NC_067131.1	selenoprofiles_exonerate	CDS	8309487	8309580	.	+	.	phase "."; gene_id "GPx.9.selenocysteine"; transcript_id "GPx.9.selenocysteine"; Reference "GPx.9.selenocysteine.acanthochromis_polyacanthus.GCF_021347895_1_KAUST_Apoly_ChrSc_genomic";
NC_067131.1	selenoprofiles_exonerate	CDS	8310335	8310465	.	+	.	phase "."; gene_id "GPx.9.selenocysteine"; transcript_id "GPx.9.selenocysteine"; Reference "GPx.9.selenocysteine.acanthochromis_polyacanthus.GCF_021347895_1_KAUST_Apoly_ChrSc_genomic";
NC_067131.1	selenoprofiles_exonerate	CDS	8310566	8310700	.	+	.	phase "."; gene_id "GPx.9.selenocysteine"; transcript_id "GPx.9.selenocysteine"; Reference "GPx.9.selenocysteine.acanthochromis_polyacanthus.GCF_021347895_1_KAUST_Apoly_ChrSc_genomic";
NC_067131.1	selenoprofiles_secposition	Selenocysteine	8309372	8309374	.	+	.	phase "."; gene_id "Sec1:GPx.9.selenocysteine"; transcript_id "Sec1:GPx.9.selenocysteine"; Reference "GPx.9.selenocysteine.acanthochromis_polyacanthus.GCF_021347895_1_KAUST_Apoly_ChrSc_genomic";
NC_067116.1	selenoprofiles_genewise	CDS	37546974	37547270	.	-	.	phase "."; gene_id "GPx.13.selenocysteine"; transcript_id "GPx.13.selenocysteine"; Reference "GPx.13.selenocysteine.acanthochromis_polyacanthus.GCF_021347895_1_KAUST_Apoly_ChrSc_genomic";
NC_067116.1	selenoprofiles_genewise	CDS	37545960	37546115	.	-	.	phase "."; gene_id "GPx.13.selenocysteine"; transcript_id "GPx.13.selenocysteine"; Reference "GPx.13.selenocysteine.acanthochromis_polyacanthus.GCF_021347895_1_KAUST_Apoly_ChrSc_genomic";
NC_067116.1	selenoprofiles_secposition	Selenocysteine	37547079	37547081	.	-	.	phase "."; gene_id "Sec1:GPx.13.selenocysteine"; transcript_id "Sec1:GPx.13.selenocysteine"; Reference "GPx.13.selenocysteine.acanthochromis_polyacanthus.GCF_021347895_1_KAUST_Apoly_ChrSc_genomic";
NC_067122.1	selenoprofiles_genewise	CDS	24824601	24824754	.	-	.	phase "."; gene_id "GPx.16.selenocysteine"; transcript_id "GPx.16.selenocysteine"; Reference "GPx.16.selenocysteine.acanthochromis_polyacanthus.GCF_021347895_1_KAUST_Apoly_ChrSc_genomic";
NC_067122.1	selenoprofiles_genewise	CDS	24824401	24824518	.	-	.	phase "."; gene_id "GPx.16.selenocysteine"; transcript_id "GPx.16.selenocysteine"; Reference "GPx.16.selenocysteine.acanthochromis_polyacanthus.GCF_021347895_1_KAUST_Apoly_ChrSc_genomic";
NC_067122.1	selenoprofiles_genewise	CDS	24823798	24823897	.	-	.	phase "."; gene_id "GPx.16.selenocysteine"; transcript_id "GPx.16.selenocysteine"; Reference "GPx.16.selenocysteine.acanthochromis_polyacanthus.GCF_021347895_1_KAUST_Apoly_ChrSc_genomic";
NC_067122.1	selenoprofiles_genewise	CDS	24821852	24822073	.	-	.	phase "."; gene_id "GPx.16.selenocysteine"; transcript_id "GPx.16.selenocysteine"; Reference "GPx.16.selenocysteine.acanthochromis_polyacanthus.GCF_021347895_1_KAUST_Apoly_ChrSc_genomic";
NC_067122.1	selenoprofiles_secposition	Selenocysteine	24824623	24824625	.	-	.	phase "."; gene_id "Sec1:GPx.16.selenocysteine"; transcript_id "Sec1:GPx.16.selenocysteine"; Reference "GPx.16.selenocysteine.acanthochromis_polyacanthus.GCF_021347895_1_KAUST_Apoly_ChrSc_genomic";
NC_067121.1	selenoprofiles_exonerate	CDS	28099211	28099272	.	+	.	phase "."; gene_id "GPx.21.selenocysteine"; transcript_id "GPx.21.selenocysteine"; Reference "GPx.21.selenocysteine.acanthochromis_polyacanthus.GCF_021347895_1_KAUST_Apoly_ChrSc_genomic";
NC_067121.1	selenoprofiles_exonerate	CDS	28099377	28099521	.	+	.	phase "."; gene_id "GPx.21.selenocysteine"; transcript_id "GPx.21.selenocysteine"; Reference "GPx.21.selenocysteine.acanthochromis_polyacanthus.GCF_021347895_1_KAUST_Apoly_ChrSc_genomic";
NC_067121.1	selenoprofiles_exonerate	CDS	28100605	28100756	.	+	.	phase "."; gene_id "GPx.21.selenocysteine"; transcript_id "GPx.21.selenocysteine"; Reference "GPx.21.selenocysteine.acanthochromis_polyacanthus.GCF_021347895_1_KAUST_Apoly_ChrSc_genomic";
NC_067121.1	selenoprofiles_exonerate	CDS	28102041	28102062	.	+	.	phase "."; gene_id "GPx.21.selenocysteine"; transcript_id "GPx.21.selenocysteine"; Reference "GPx.21.selenocysteine.acanthochromis_polyacanthus.GCF_021347895_1_KAUST_Apoly_ChrSc_genomic";
NC_067121.1	selenoprofiles_exonerate	CDS	28102152	28102283	.	+	.	phase "."; gene_id "GPx.21.selenocysteine"; transcript_id "GPx.21.selenocysteine"; Reference "GPx.21.selenocysteine.acanthochromis_polyacanthus.GCF_021347895_1_KAUST_Apoly_ChrSc_genomic";
NC_067121.1	selenoprofiles_secposition	Selenocysteine	28099414	28099416	.	+	.	phase "."; gene_id "Sec1:GPx.21.selenocysteine"; transcript_id "Sec1:GPx.21.selenocysteine"; Reference "GPx.21.selenocysteine.acanthochromis_polyacanthus.GCF_021347895_1_KAUST_Apoly_ChrSc_genomic";
NC_067121.1	selenoprofiles_genewise	CDS	30291738	30291785	.	+	.	phase "."; gene_id "Sel15.1.selenocysteine"; transcript_id "Sel15.1.selenocysteine"; Reference "Sel15.1.selenocysteine.acanthochromis_polyacanthus.GCF_021347895_1_KAUST_Apoly_ChrSc_genomic";
NC_067121.1	selenoprofiles_genewise	CDS	30293791	30293958	.	+	.	phase "."; gene_id "Sel15.1.selenocysteine"; transcript_id "Sel15.1.selenocysteine"; Reference "Sel15.1.selenocysteine.acanthochromis_polyacanthus.GCF_021347895_1_KAUST_Apoly_ChrSc_genomic";
NC_067121.1	selenoprofiles_genewise	CDS	30297846	30297909	.	+	.	phase "."; gene_id "Sel15.1.selenocysteine"; transcript_id "Sel15.1.selenocysteine"; Reference "Sel15.1.selenocysteine.acanthochromis_polyacanthus.GCF_021347895_1_KAUST_Apoly_ChrSc_genomic";
NC_067121.1	selenoprofiles_genewise	CDS	30298369	30298418	.	+	.	phase "."; gene_id "Sel15.1.selenocysteine"; transcript_id "Sel15.1.selenocysteine"; Reference "Sel15.1.selenocysteine.acanthochromis_polyacanthus.GCF_021347895_1_KAUST_Apoly_ChrSc_genomic";
NC_067121.1	selenoprofiles_genewise	CDS	30298585	30298716	.	+	.	phase "."; gene_id "Sel15.1.selenocysteine"; transcript_id "Sel15.1.selenocysteine"; Reference "Sel15.1.selenocysteine.acanthochromis_polyacanthus.GCF_021347895_1_KAUST_Apoly_ChrSc_genomic";
NC_067121.1	selenoprofiles_secposition	Selenocysteine	30297879	30297881	.	+	.	phase "."; gene_id "Sec1:Sel15.1.selenocysteine"; transcript_id "Sec1:Sel15.1.selenocysteine"; Reference "Sel15.1.selenocysteine.acanthochromis_polyacanthus.GCF_021347895_1_KAUST_Apoly_ChrSc_genomic";
NC_067122.1	selenoprofiles_genewise	CDS	18601956	18602086	.	-	.	phase "."; gene_id "SelH.1.selenocysteine"; transcript_id "SelH.1.selenocysteine"; Reference "SelH.1.selenocysteine.acanthochromis_polyacanthus.GCF_021347895_1_KAUST_Apoly_ChrSc_genomic";
NC_067122.1	selenoprofiles_genewise	CDS	18600243	18600385	.	-	.	phase "."; gene_id "SelH.1.selenocysteine"; transcript_id "SelH.1.selenocysteine"; Reference "SelH.1.selenocysteine.acanthochromis_polyacanthus.GCF_021347895_1_KAUST_Apoly_ChrSc_genomic";
NC_067122.1	selenoprofiles_genewise	CDS	18599585	18599691	.	-	.	phase "."; gene_id "SelH.1.selenocysteine"; transcript_id "SelH.1.selenocysteine"; Reference "SelH.1.selenocysteine.acanthochromis_polyacanthus.GCF_021347895_1_KAUST_Apoly_ChrSc_genomic";
NC_067122.1	selenoprofiles_secposition	Selenocysteine	18600376	18600378	.	-	.	phase "."; gene_id "Sec1:SelH.1.selenocysteine"; transcript_id "Sec1:SelH.1.selenocysteine"; Reference "SelH.1.selenocysteine.acanthochromis_polyacanthus.GCF_021347895_1_KAUST_Apoly_ChrSc_genomic";
NC_067128.1	selenoprofiles_genewise	CDS	4004191	4004247	.	+	.	phase "."; gene_id "SelI.3.selenocysteine"; transcript_id "SelI.3.selenocysteine"; Reference "SelI.3.selenocysteine.acanthochromis_polyacanthus.GCF_021347895_1_KAUST_Apoly_ChrSc_genomic";
NC_067128.1	selenoprofiles_genewise	CDS	4008359	4008427	.	+	.	phase "."; gene_id "SelI.3.selenocysteine"; transcript_id "SelI.3.selenocysteine"; Reference "SelI.3.selenocysteine.acanthochromis_polyacanthus.GCF_021347895_1_KAUST_Apoly_ChrSc_genomic";
NC_067128.1	selenoprofiles_genewise	CDS	4010019	4010127	.	+	.	phase "."; gene_id "SelI.3.selenocysteine"; transcript_id "SelI.3.selenocysteine"; Reference "SelI.3.selenocysteine.acanthochromis_polyacanthus.GCF_021347895_1_KAUST_Apoly_ChrSc_genomic";
NC_067128.1	selenoprofiles_genewise	CDS	4011594	4011668	.	+	.	phase "."; gene_id "SelI.3.selenocysteine"; transcript_id "SelI.3.selenocysteine"; Reference "SelI.3.selenocysteine.acanthochromis_polyacanthus.GCF_021347895_1_KAUST_Apoly_ChrSc_genomic";
NC_067128.1	selenoprofiles_genewise	CDS	4016982	4017244	.	+	.	phase "."; gene_id "SelI.3.selenocysteine"; transcript_id "SelI.3.selenocysteine"; Reference "SelI.3.selenocysteine.acanthochromis_polyacanthus.GCF_021347895_1_KAUST_Apoly_ChrSc_genomic";
NC_067128.1	selenoprofiles_genewise	CDS	4018046	4018154	.	+	.	phase "."; gene_id "SelI.3.selenocysteine"; transcript_id "SelI.3.selenocysteine"; Reference "SelI.3.selenocysteine.acanthochromis_polyacanthus.GCF_021347895_1_KAUST_Apoly_ChrSc_genomic";
NC_067128.1	selenoprofiles_genewise	CDS	4018235	4018283	.	+	.	phase "."; gene_id "SelI.3.selenocysteine"; transcript_id "SelI.3.selenocysteine"; Reference "SelI.3.selenocysteine.acanthochromis_polyacanthus.GCF_021347895_1_KAUST_Apoly_ChrSc_genomic";
NC_067128.1	selenoprofiles_genewise	CDS	4018373	4018553	.	+	.	phase "."; gene_id "SelI.3.selenocysteine"; transcript_id "SelI.3.selenocysteine"; Reference "SelI.3.selenocysteine.acanthochromis_polyacanthus.GCF_021347895_1_KAUST_Apoly_ChrSc_genomic";
NC_067128.1	selenoprofiles_genewise	CDS	4018647	4018826	.	+	.	phase "."; gene_id "SelI.3.selenocysteine"; transcript_id "SelI.3.selenocysteine"; Reference "SelI.3.selenocysteine.acanthochromis_polyacanthus.GCF_021347895_1_KAUST_Apoly_ChrSc_genomic";
NC_067128.1	selenoprofiles_genewise	CDS	4022456	4022563	.	+	.	phase "."; gene_id "SelI.3.selenocysteine"; transcript_id "SelI.3.selenocysteine"; Reference "SelI.3.selenocysteine.acanthochromis_polyacanthus.GCF_021347895_1_KAUST_Apoly_ChrSc_genomic";
NC_067128.1	selenoprofiles_secposition	Selenocysteine	4022519	4022521	.	+	.	phase "."; gene_id "Sec1:SelI.3.selenocysteine"; transcript_id "Sec1:SelI.3.selenocysteine"; Reference "SelI.3.selenocysteine.acanthochromis_polyacanthus.GCF_021347895_1_KAUST_Apoly_ChrSc_genomic";
NC_067132.1	selenoprofiles_genewise	CDS	12598992	12599058	.	+	.	phase "."; gene_id "SelJ.3.selenocysteine"; transcript_id "SelJ.3.selenocysteine"; Reference "SelJ.3.selenocysteine.acanthochromis_polyacanthus.GCF_021347895_1_KAUST_Apoly_ChrSc_genomic";
NC_067132.1	selenoprofiles_genewise	CDS	12599780	12599959	.	+	.	phase "."; gene_id "SelJ.3.selenocysteine"; transcript_id "SelJ.3.selenocysteine"; Reference "SelJ.3.selenocysteine.acanthochromis_polyacanthus.GCF_021347895_1_KAUST_Apoly_ChrSc_genomic";
NC_067132.1	selenoprofiles_genewise	CDS	12600576	12600674	.	+	.	phase "."; gene_id "SelJ.3.selenocysteine"; transcript_id "SelJ.3.selenocysteine"; Reference "SelJ.3.selenocysteine.acanthochromis_polyacanthus.GCF_021347895_1_KAUST_Apoly_ChrSc_genomic";
NC_067132.1	selenoprofiles_genewise	CDS	12601466	12601558	.	+	.	phase "."; gene_id "SelJ.3.selenocysteine"; transcript_id "SelJ.3.selenocysteine"; Reference "SelJ.3.selenocysteine.acanthochromis_polyacanthus.GCF_021347895_1_KAUST_Apoly_ChrSc_genomic";
NC_067132.1	selenoprofiles_genewise	CDS	12601646	12601802	.	+	.	phase "."; gene_id "SelJ.3.selenocysteine"; transcript_id "SelJ.3.selenocysteine"; Reference "SelJ.3.selenocysteine.acanthochromis_polyacanthus.GCF_021347895_1_KAUST_Apoly_ChrSc_genomic";
NC_067132.1	selenoprofiles_genewise	CDS	12601890	12602005	.	+	.	phase "."; gene_id "SelJ.3.selenocysteine"; transcript_id "SelJ.3.selenocysteine"; Reference "SelJ.3.selenocysteine.acanthochromis_polyacanthus.GCF_021347895_1_KAUST_Apoly_ChrSc_genomic";
NC_067132.1	selenoprofiles_genewise	CDS	12603072	12603149	.	+	.	phase "."; gene_id "SelJ.3.selenocysteine"; transcript_id "SelJ.3.selenocysteine"; Reference "SelJ.3.selenocysteine.acanthochromis_polyacanthus.GCF_021347895_1_KAUST_Apoly_ChrSc_genomic";
NC_067132.1	selenoprofiles_genewise	CDS	12603543	12603682	.	+	.	phase "."; gene_id "SelJ.3.selenocysteine"; transcript_id "SelJ.3.selenocysteine"; Reference "SelJ.3.selenocysteine.acanthochromis_polyacanthus.GCF_021347895_1_KAUST_Apoly_ChrSc_genomic";
NC_067132.1	selenoprofiles_genewise	CDS	12604272	12604373	.	+	.	phase "."; gene_id "SelJ.3.selenocysteine"; transcript_id "SelJ.3.selenocysteine"; Reference "SelJ.3.selenocysteine.acanthochromis_polyacanthus.GCF_021347895_1_KAUST_Apoly_ChrSc_genomic";
NC_067132.1	selenoprofiles_secposition	Selenocysteine	12603146	12603148	.	+	.	phase "."; gene_id "Sec1:SelJ.3.selenocysteine"; transcript_id "Sec1:SelJ.3.selenocysteine"; Reference "SelJ.3.selenocysteine.acanthochromis_polyacanthus.GCF_021347895_1_KAUST_Apoly_ChrSc_genomic";
NC_067121.1	selenoprofiles_genewise	CDS	33898047	33898113	.	-	.	phase "."; gene_id "SelJ.10.selenocysteine"; transcript_id "SelJ.10.selenocysteine"; Reference "SelJ.10.selenocysteine.acanthochromis_polyacanthus.GCF_021347895_1_KAUST_Apoly_ChrSc_genomic";
NC_067121.1	selenoprofiles_genewise	CDS	33896576	33896752	.	-	.	phase "."; gene_id "SelJ.10.selenocysteine"; transcript_id "SelJ.10.selenocysteine"; Reference "SelJ.10.selenocysteine.acanthochromis_polyacanthus.GCF_021347895_1_KAUST_Apoly_ChrSc_genomic";
NC_067121.1	selenoprofiles_genewise	CDS	33896249	33896347	.	-	.	phase "."; gene_id "SelJ.10.selenocysteine"; transcript_id "SelJ.10.selenocysteine"; Reference "SelJ.10.selenocysteine.acanthochromis_polyacanthus.GCF_021347895_1_KAUST_Apoly_ChrSc_genomic";
NC_067121.1	selenoprofiles_genewise	CDS	33896080	33896172	.	-	.	phase "."; gene_id "SelJ.10.selenocysteine"; transcript_id "SelJ.10.selenocysteine"; Reference "SelJ.10.selenocysteine.acanthochromis_polyacanthus.GCF_021347895_1_KAUST_Apoly_ChrSc_genomic";
NC_067121.1	selenoprofiles_genewise	CDS	33895846	33896002	.	-	.	phase "."; gene_id "SelJ.10.selenocysteine"; transcript_id "SelJ.10.selenocysteine"; Reference "SelJ.10.selenocysteine.acanthochromis_polyacanthus.GCF_021347895_1_KAUST_Apoly_ChrSc_genomic";
NC_067121.1	selenoprofiles_genewise	CDS	33895003	33895118	.	-	.	phase "."; gene_id "SelJ.10.selenocysteine"; transcript_id "SelJ.10.selenocysteine"; Reference "SelJ.10.selenocysteine.acanthochromis_polyacanthus.GCF_021347895_1_KAUST_Apoly_ChrSc_genomic";
NC_067121.1	selenoprofiles_genewise	CDS	33894365	33894442	.	-	.	phase "."; gene_id "SelJ.10.selenocysteine"; transcript_id "SelJ.10.selenocysteine"; Reference "SelJ.10.selenocysteine.acanthochromis_polyacanthus.GCF_021347895_1_KAUST_Apoly_ChrSc_genomic";
NC_067121.1	selenoprofiles_genewise	CDS	33894084	33894223	.	-	.	phase "."; gene_id "SelJ.10.selenocysteine"; transcript_id "SelJ.10.selenocysteine"; Reference "SelJ.10.selenocysteine.acanthochromis_polyacanthus.GCF_021347895_1_KAUST_Apoly_ChrSc_genomic";
NC_067121.1	selenoprofiles_genewise	CDS	33893897	33893995	.	-	.	phase "."; gene_id "SelJ.10.selenocysteine"; transcript_id "SelJ.10.selenocysteine"; Reference "SelJ.10.selenocysteine.acanthochromis_polyacanthus.GCF_021347895_1_KAUST_Apoly_ChrSc_genomic";
NC_067121.1	selenoprofiles_secposition	Selenocysteine	33894366	33894368	.	-	.	phase "."; gene_id "Sec1:SelJ.10.selenocysteine"; transcript_id "Sec1:SelJ.10.selenocysteine"; Reference "SelJ.10.selenocysteine.acanthochromis_polyacanthus.GCF_021347895_1_KAUST_Apoly_ChrSc_genomic";
NC_067118.1	selenoprofiles_genewise	CDS	43122753	43122862	.	-	.	phase "."; gene_id "SelK.1.selenocysteine"; transcript_id "SelK.1.selenocysteine"; Reference "SelK.1.selenocysteine.acanthochromis_polyacanthus.GCF_021347895_1_KAUST_Apoly_ChrSc_genomic";
NC_067118.1	selenoprofiles_genewise	CDS	43122045	43122119	.	-	.	phase "."; gene_id "SelK.1.selenocysteine"; transcript_id "SelK.1.selenocysteine"; Reference "SelK.1.selenocysteine.acanthochromis_polyacanthus.GCF_021347895_1_KAUST_Apoly_ChrSc_genomic";
NC_067118.1	selenoprofiles_genewise	CDS	43121631	43121742	.	-	.	phase "."; gene_id "SelK.1.selenocysteine"; transcript_id "SelK.1.selenocysteine"; Reference "SelK.1.selenocysteine.acanthochromis_polyacanthus.GCF_021347895_1_KAUST_Apoly_ChrSc_genomic";
NC_067118.1	selenoprofiles_secposition	Selenocysteine	43121652	43121654	.	-	.	phase "."; gene_id "Sec1:SelK.1.selenocysteine"; transcript_id "Sec1:SelK.1.selenocysteine"; Reference "SelK.1.selenocysteine.acanthochromis_polyacanthus.GCF_021347895_1_KAUST_Apoly_ChrSc_genomic";
NC_067119.1	selenoprofiles_exonerate	CDS	19743145	19743423	.	-	.	phase "."; gene_id "SelM.3.selenocysteine"; transcript_id "SelM.3.selenocysteine"; Reference "SelM.3.selenocysteine.acanthochromis_polyacanthus.GCF_021347895_1_KAUST_Apoly_ChrSc_genomic";
NC_067119.1	selenoprofiles_exonerate	CDS	19742360	19742399	.	-	.	phase "."; gene_id "SelM.3.selenocysteine"; transcript_id "SelM.3.selenocysteine"; Reference "SelM.3.selenocysteine.acanthochromis_polyacanthus.GCF_021347895_1_KAUST_Apoly_ChrSc_genomic";
NC_067119.1	selenoprofiles_exonerate	CDS	19741944	19742053	.	-	.	phase "."; gene_id "SelM.3.selenocysteine"; transcript_id "SelM.3.selenocysteine"; Reference "SelM.3.selenocysteine.acanthochromis_polyacanthus.GCF_021347895_1_KAUST_Apoly_ChrSc_genomic";
NC_067119.1	selenoprofiles_exonerate	CDS	19740812	19741042	.	-	.	phase "."; gene_id "SelM.3.selenocysteine"; transcript_id "SelM.3.selenocysteine"; Reference "SelM.3.selenocysteine.acanthochromis_polyacanthus.GCF_021347895_1_KAUST_Apoly_ChrSc_genomic";
NC_067119.1	selenoprofiles_secposition	Selenocysteine	19742385	19742387	.	-	.	phase "."; gene_id "Sec1:SelM.3.selenocysteine"; transcript_id "Sec1:SelM.3.selenocysteine"; Reference "SelM.3.selenocysteine.acanthochromis_polyacanthus.GCF_021347895_1_KAUST_Apoly_ChrSc_genomic";
NC_067113.1	selenoprofiles_genewise	CDS	21396038	21396226	.	-	.	phase "."; gene_id "SelN.10.selenocysteine"; transcript_id "SelN.10.selenocysteine"; Reference "SelN.10.selenocysteine.acanthochromis_polyacanthus.GCF_021347895_1_KAUST_Apoly_ChrSc_genomic";
NC_067113.1	selenoprofiles_genewise	CDS	21395247	21395364	.	-	.	phase "."; gene_id "SelN.10.selenocysteine"; transcript_id "SelN.10.selenocysteine"; Reference "SelN.10.selenocysteine.acanthochromis_polyacanthus.GCF_021347895_1_KAUST_Apoly_ChrSc_genomic";
NC_067113.1	selenoprofiles_genewise	CDS	21395028	21395158	.	-	.	phase "."; gene_id "SelN.10.selenocysteine"; transcript_id "SelN.10.selenocysteine"; Reference "SelN.10.selenocysteine.acanthochromis_polyacanthus.GCF_021347895_1_KAUST_Apoly_ChrSc_genomic";
NC_067113.1	selenoprofiles_genewise	CDS	21394574	21394786	.	-	.	phase "."; gene_id "SelN.10.selenocysteine"; transcript_id "SelN.10.selenocysteine"; Reference "SelN.10.selenocysteine.acanthochromis_polyacanthus.GCF_021347895_1_KAUST_Apoly_ChrSc_genomic";
NC_067113.1	selenoprofiles_genewise	CDS	21394363	21394487	.	-	.	phase "."; gene_id "SelN.10.selenocysteine"; transcript_id "SelN.10.selenocysteine"; Reference "SelN.10.selenocysteine.acanthochromis_polyacanthus.GCF_021347895_1_KAUST_Apoly_ChrSc_genomic";
NC_067113.1	selenoprofiles_genewise	CDS	21393546	21393683	.	-	.	phase "."; gene_id "SelN.10.selenocysteine"; transcript_id "SelN.10.selenocysteine"; Reference "SelN.10.selenocysteine.acanthochromis_polyacanthus.GCF_021347895_1_KAUST_Apoly_ChrSc_genomic";
NC_067113.1	selenoprofiles_genewise	CDS	21393354	21393435	.	-	.	phase "."; gene_id "SelN.10.selenocysteine"; transcript_id "SelN.10.selenocysteine"; Reference "SelN.10.selenocysteine.acanthochromis_polyacanthus.GCF_021347895_1_KAUST_Apoly_ChrSc_genomic";
NC_067113.1	selenoprofiles_genewise	CDS	21392571	21392759	.	-	.	phase "."; gene_id "SelN.10.selenocysteine"; transcript_id "SelN.10.selenocysteine"; Reference "SelN.10.selenocysteine.acanthochromis_polyacanthus.GCF_021347895_1_KAUST_Apoly_ChrSc_genomic";
NC_067113.1	selenoprofiles_genewise	CDS	21392375	21392480	.	-	.	phase "."; gene_id "SelN.10.selenocysteine"; transcript_id "SelN.10.selenocysteine"; Reference "SelN.10.selenocysteine.acanthochromis_polyacanthus.GCF_021347895_1_KAUST_Apoly_ChrSc_genomic";
NC_067113.1	selenoprofiles_genewise	CDS	21391731	21391843	.	-	.	phase "."; gene_id "SelN.10.selenocysteine"; transcript_id "SelN.10.selenocysteine"; Reference "SelN.10.selenocysteine.acanthochromis_polyacanthus.GCF_021347895_1_KAUST_Apoly_ChrSc_genomic";
NC_067113.1	selenoprofiles_genewise	CDS	21391520	21391621	.	-	.	phase "."; gene_id "SelN.10.selenocysteine"; transcript_id "SelN.10.selenocysteine"; Reference "SelN.10.selenocysteine.acanthochromis_polyacanthus.GCF_021347895_1_KAUST_Apoly_ChrSc_genomic";
NC_067113.1	selenoprofiles_genewise	CDS	21390941	21391108	.	-	.	phase "."; gene_id "SelN.10.selenocysteine"; transcript_id "SelN.10.selenocysteine"; Reference "SelN.10.selenocysteine.acanthochromis_polyacanthus.GCF_021347895_1_KAUST_Apoly_ChrSc_genomic";
NC_067113.1	selenoprofiles_secposition	Selenocysteine	21392376	21392378	.	-	.	phase "."; gene_id "Sec1:SelN.10.selenocysteine"; transcript_id "Sec1:SelN.10.selenocysteine"; Reference "SelN.10.selenocysteine.acanthochromis_polyacanthus.GCF_021347895_1_KAUST_Apoly_ChrSc_genomic";
NC_067120.1	selenoprofiles_exonerate	CDS	8011215	8011768	.	+	.	phase "."; gene_id "SelO.5.selenocysteine"; transcript_id "SelO.5.selenocysteine"; Reference "SelO.5.selenocysteine.acanthochromis_polyacanthus.GCF_021347895_1_KAUST_Apoly_ChrSc_genomic";
NC_067120.1	selenoprofiles_exonerate	CDS	8012960	8013163	.	+	.	phase "."; gene_id "SelO.5.selenocysteine"; transcript_id "SelO.5.selenocysteine"; Reference "SelO.5.selenocysteine.acanthochromis_polyacanthus.GCF_021347895_1_KAUST_Apoly_ChrSc_genomic";
NC_067120.1	selenoprofiles_exonerate	CDS	8013248	8013425	.	+	.	phase "."; gene_id "SelO.5.selenocysteine"; transcript_id "SelO.5.selenocysteine"; Reference "SelO.5.selenocysteine.acanthochromis_polyacanthus.GCF_021347895_1_KAUST_Apoly_ChrSc_genomic";
NC_067120.1	selenoprofiles_exonerate	CDS	8013895	8014025	.	+	.	phase "."; gene_id "SelO.5.selenocysteine"; transcript_id "SelO.5.selenocysteine"; Reference "SelO.5.selenocysteine.acanthochromis_polyacanthus.GCF_021347895_1_KAUST_Apoly_ChrSc_genomic";
NC_067120.1	selenoprofiles_exonerate	CDS	8014148	8014425	.	+	.	phase "."; gene_id "SelO.5.selenocysteine"; transcript_id "SelO.5.selenocysteine"; Reference "SelO.5.selenocysteine.acanthochromis_polyacanthus.GCF_021347895_1_KAUST_Apoly_ChrSc_genomic";
NC_067120.1	selenoprofiles_exonerate	CDS	8014536	8014704	.	+	.	phase "."; gene_id "SelO.5.selenocysteine"; transcript_id "SelO.5.selenocysteine"; Reference "SelO.5.selenocysteine.acanthochromis_polyacanthus.GCF_021347895_1_KAUST_Apoly_ChrSc_genomic";
NC_067120.1	selenoprofiles_exonerate	CDS	8015862	8016047	.	+	.	phase "."; gene_id "SelO.5.selenocysteine"; transcript_id "SelO.5.selenocysteine"; Reference "SelO.5.selenocysteine.acanthochromis_polyacanthus.GCF_021347895_1_KAUST_Apoly_ChrSc_genomic";
NC_067120.1	selenoprofiles_exonerate	CDS	8016252	8016408	.	+	.	phase "."; gene_id "SelO.5.selenocysteine"; transcript_id "SelO.5.selenocysteine"; Reference "SelO.5.selenocysteine.acanthochromis_polyacanthus.GCF_021347895_1_KAUST_Apoly_ChrSc_genomic";
NC_067120.1	selenoprofiles_exonerate	CDS	8017588	8017803	.	+	.	phase "."; gene_id "SelO.5.selenocysteine"; transcript_id "SelO.5.selenocysteine"; Reference "SelO.5.selenocysteine.acanthochromis_polyacanthus.GCF_021347895_1_KAUST_Apoly_ChrSc_genomic";
NC_067120.1	selenoprofiles_secposition	Selenocysteine	8017792	8017794	.	+	.	phase "."; gene_id "Sec1:SelO.5.selenocysteine"; transcript_id "Sec1:SelO.5.selenocysteine"; Reference "SelO.5.selenocysteine.acanthochromis_polyacanthus.GCF_021347895_1_KAUST_Apoly_ChrSc_genomic";
NC_067113.1	selenoprofiles_exonerate	CDS	61660377	61660804	.	+	.	phase "."; gene_id "SelO.17.selenocysteine"; transcript_id "SelO.17.selenocysteine"; Reference "SelO.17.selenocysteine.acanthochromis_polyacanthus.GCF_021347895_1_KAUST_Apoly_ChrSc_genomic";
NC_067113.1	selenoprofiles_exonerate	CDS	61663213	61663416	.	+	.	phase "."; gene_id "SelO.17.selenocysteine"; transcript_id "SelO.17.selenocysteine"; Reference "SelO.17.selenocysteine.acanthochromis_polyacanthus.GCF_021347895_1_KAUST_Apoly_ChrSc_genomic";
NC_067113.1	selenoprofiles_exonerate	CDS	61663506	61663686	.	+	.	phase "."; gene_id "SelO.17.selenocysteine"; transcript_id "SelO.17.selenocysteine"; Reference "SelO.17.selenocysteine.acanthochromis_polyacanthus.GCF_021347895_1_KAUST_Apoly_ChrSc_genomic";
NC_067113.1	selenoprofiles_exonerate	CDS	61664125	61664270	.	+	.	phase "."; gene_id "SelO.17.selenocysteine"; transcript_id "SelO.17.selenocysteine"; Reference "SelO.17.selenocysteine.acanthochromis_polyacanthus.GCF_021347895_1_KAUST_Apoly_ChrSc_genomic";
NC_067113.1	selenoprofiles_exonerate	CDS	61664498	61664775	.	+	.	phase "."; gene_id "SelO.17.selenocysteine"; transcript_id "SelO.17.selenocysteine"; Reference "SelO.17.selenocysteine.acanthochromis_polyacanthus.GCF_021347895_1_KAUST_Apoly_ChrSc_genomic";
NC_067113.1	selenoprofiles_exonerate	CDS	61665638	61665771	.	+	.	phase "."; gene_id "SelO.17.selenocysteine"; transcript_id "SelO.17.selenocysteine"; Reference "SelO.17.selenocysteine.acanthochromis_polyacanthus.GCF_021347895_1_KAUST_Apoly_ChrSc_genomic";
NC_067113.1	selenoprofiles_exonerate	CDS	61665989	61666020	.	+	.	phase "."; gene_id "SelO.17.selenocysteine"; transcript_id "SelO.17.selenocysteine"; Reference "SelO.17.selenocysteine.acanthochromis_polyacanthus.GCF_021347895_1_KAUST_Apoly_ChrSc_genomic";
NC_067113.1	selenoprofiles_exonerate	CDS	61666156	61666341	.	+	.	phase "."; gene_id "SelO.17.selenocysteine"; transcript_id "SelO.17.selenocysteine"; Reference "SelO.17.selenocysteine.acanthochromis_polyacanthus.GCF_021347895_1_KAUST_Apoly_ChrSc_genomic";
NC_067113.1	selenoprofiles_exonerate	CDS	61667046	61667202	.	+	.	phase "."; gene_id "SelO.17.selenocysteine"; transcript_id "SelO.17.selenocysteine"; Reference "SelO.17.selenocysteine.acanthochromis_polyacanthus.GCF_021347895_1_KAUST_Apoly_ChrSc_genomic";
NC_067113.1	selenoprofiles_exonerate	CDS	61668900	61669067	.	+	.	phase "."; gene_id "SelO.17.selenocysteine"; transcript_id "SelO.17.selenocysteine"; Reference "SelO.17.selenocysteine.acanthochromis_polyacanthus.GCF_021347895_1_KAUST_Apoly_ChrSc_genomic";
NC_067113.1	selenoprofiles_secposition	Selenocysteine	61669056	61669058	.	+	.	phase "."; gene_id "Sec1:SelO.17.selenocysteine"; transcript_id "Sec1:SelO.17.selenocysteine"; Reference "SelO.17.selenocysteine.acanthochromis_polyacanthus.GCF_021347895_1_KAUST_Apoly_ChrSc_genomic";
NC_067121.1	selenoprofiles_genewise	CDS	35327408	35327631	.	+	.	phase "."; gene_id "SelP.3.selenocysteine"; transcript_id "SelP.3.selenocysteine"; Reference "SelP.3.selenocysteine.acanthochromis_polyacanthus.GCF_021347895_1_KAUST_Apoly_ChrSc_genomic";
NC_067121.1	selenoprofiles_genewise	CDS	35329076	35329288	.	+	.	phase "."; gene_id "SelP.3.selenocysteine"; transcript_id "SelP.3.selenocysteine"; Reference "SelP.3.selenocysteine.acanthochromis_polyacanthus.GCF_021347895_1_KAUST_Apoly_ChrSc_genomic";
NC_067121.1	selenoprofiles_genewise	CDS	35329619	35329727	.	+	.	phase "."; gene_id "SelP.3.selenocysteine"; transcript_id "SelP.3.selenocysteine"; Reference "SelP.3.selenocysteine.acanthochromis_polyacanthus.GCF_021347895_1_KAUST_Apoly_ChrSc_genomic";
NC_067121.1	selenoprofiles_genewise	CDS	35330331	35330675	.	+	.	phase "."; gene_id "SelP.3.selenocysteine"; transcript_id "SelP.3.selenocysteine"; Reference "SelP.3.selenocysteine.acanthochromis_polyacanthus.GCF_021347895_1_KAUST_Apoly_ChrSc_genomic";
NC_067121.1	selenoprofiles_secposition	Selenocysteine	35327603	35327605	.	+	.	phase "."; gene_id "Sec1:SelP.3.selenocysteine"; transcript_id "Sec1:SelP.3.selenocysteine"; Reference "SelP.3.selenocysteine.acanthochromis_polyacanthus.GCF_021347895_1_KAUST_Apoly_ChrSc_genomic";
NC_067131.1	selenoprofiles_exonerate	CDS	17345230	17345284	.	+	.	phase "."; gene_id "SelR.1.selenocysteine"; transcript_id "SelR.1.selenocysteine"; Reference "SelR.1.selenocysteine.acanthochromis_polyacanthus.GCF_021347895_1_KAUST_Apoly_ChrSc_genomic";
NC_067131.1	selenoprofiles_exonerate	CDS	17347575	17347717	.	+	.	phase "."; gene_id "SelR.1.selenocysteine"; transcript_id "SelR.1.selenocysteine"; Reference "SelR.1.selenocysteine.acanthochromis_polyacanthus.GCF_021347895_1_KAUST_Apoly_ChrSc_genomic";
NC_067131.1	selenoprofiles_exonerate	CDS	17347838	17347981	.	+	.	phase "."; gene_id "SelR.1.selenocysteine"; transcript_id "SelR.1.selenocysteine"; Reference "SelR.1.selenocysteine.acanthochromis_polyacanthus.GCF_021347895_1_KAUST_Apoly_ChrSc_genomic";
NC_067131.1	selenoprofiles_secposition	Selenocysteine	17347916	17347918	.	+	.	phase "."; gene_id "Sec1:SelR.1.selenocysteine"; transcript_id "Sec1:SelR.1.selenocysteine"; Reference "SelR.1.selenocysteine.acanthochromis_polyacanthus.GCF_021347895_1_KAUST_Apoly_ChrSc_genomic";
NC_067114.1	selenoprofiles_genewise	CDS	36897823	36897973	.	-	.	phase "."; gene_id "SelS.7.selenocysteine"; transcript_id "SelS.7.selenocysteine"; Reference "SelS.7.selenocysteine.acanthochromis_polyacanthus.GCF_021347895_1_KAUST_Apoly_ChrSc_genomic";
NC_067114.1	selenoprofiles_genewise	CDS	36896480	36896586	.	-	.	phase "."; gene_id "SelS.7.selenocysteine"; transcript_id "SelS.7.selenocysteine"; Reference "SelS.7.selenocysteine.acanthochromis_polyacanthus.GCF_021347895_1_KAUST_Apoly_ChrSc_genomic";
NC_067114.1	selenoprofiles_genewise	CDS	36896302	36896391	.	-	.	phase "."; gene_id "SelS.7.selenocysteine"; transcript_id "SelS.7.selenocysteine"; Reference "SelS.7.selenocysteine.acanthochromis_polyacanthus.GCF_021347895_1_KAUST_Apoly_ChrSc_genomic";
NC_067114.1	selenoprofiles_genewise	CDS	36893951	36894020	.	-	.	phase "."; gene_id "SelS.7.selenocysteine"; transcript_id "SelS.7.selenocysteine"; Reference "SelS.7.selenocysteine.acanthochromis_polyacanthus.GCF_021347895_1_KAUST_Apoly_ChrSc_genomic";
NC_067114.1	selenoprofiles_genewise	CDS	36892993	36893078	.	-	.	phase "."; gene_id "SelS.7.selenocysteine"; transcript_id "SelS.7.selenocysteine"; Reference "SelS.7.selenocysteine.acanthochromis_polyacanthus.GCF_021347895_1_KAUST_Apoly_ChrSc_genomic";
NC_067114.1	selenoprofiles_secposition	Selenocysteine	36892999	36893001	.	-	.	phase "."; gene_id "Sec1:SelS.7.selenocysteine"; transcript_id "Sec1:SelS.7.selenocysteine"; Reference "SelS.7.selenocysteine.acanthochromis_polyacanthus.GCF_021347895_1_KAUST_Apoly_ChrSc_genomic";
NC_067131.1	selenoprofiles_genewise	CDS	2730766	2730952	.	-	.	phase "."; gene_id "SelU.10.selenocysteine"; transcript_id "SelU.10.selenocysteine"; Reference "SelU.10.selenocysteine.acanthochromis_polyacanthus.GCF_021347895_1_KAUST_Apoly_ChrSc_genomic";
NC_067131.1	selenoprofiles_genewise	CDS	2730523	2730614	.	-	.	phase "."; gene_id "SelU.10.selenocysteine"; transcript_id "SelU.10.selenocysteine"; Reference "SelU.10.selenocysteine.acanthochromis_polyacanthus.GCF_021347895_1_KAUST_Apoly_ChrSc_genomic";
NC_067131.1	selenoprofiles_genewise	CDS	2727509	2727649	.	-	.	phase "."; gene_id "SelU.10.selenocysteine"; transcript_id "SelU.10.selenocysteine"; Reference "SelU.10.selenocysteine.acanthochromis_polyacanthus.GCF_021347895_1_KAUST_Apoly_ChrSc_genomic";
NC_067131.1	selenoprofiles_genewise	CDS	2727189	2727353	.	-	.	phase "."; gene_id "SelU.10.selenocysteine"; transcript_id "SelU.10.selenocysteine"; Reference "SelU.10.selenocysteine.acanthochromis_polyacanthus.GCF_021347895_1_KAUST_Apoly_ChrSc_genomic";
NC_067131.1	selenoprofiles_genewise	CDS	2725986	2726099	.	-	.	phase "."; gene_id "SelU.10.selenocysteine"; transcript_id "SelU.10.selenocysteine"; Reference "SelU.10.selenocysteine.acanthochromis_polyacanthus.GCF_021347895_1_KAUST_Apoly_ChrSc_genomic";
NC_067131.1	selenoprofiles_secposition	Selenocysteine	2730538	2730540	.	-	.	phase "."; gene_id "Sec1:SelU.10.selenocysteine"; transcript_id "Sec1:SelU.10.selenocysteine"; Reference "SelU.10.selenocysteine.acanthochromis_polyacanthus.GCF_021347895_1_KAUST_Apoly_ChrSc_genomic";
NC_067127.1	selenoprofiles_genewise	CDS	10471899	10472055	.	-	.	phase "."; gene_id "SelU.13.selenocysteine"; transcript_id "SelU.13.selenocysteine"; Reference "SelU.13.selenocysteine.acanthochromis_polyacanthus.GCF_021347895_1_KAUST_Apoly_ChrSc_genomic";
NC_067127.1	selenoprofiles_genewise	CDS	10471335	10471426	.	-	.	phase "."; gene_id "SelU.13.selenocysteine"; transcript_id "SelU.13.selenocysteine"; Reference "SelU.13.selenocysteine.acanthochromis_polyacanthus.GCF_021347895_1_KAUST_Apoly_ChrSc_genomic";
NC_067127.1	selenoprofiles_genewise	CDS	10471105	10471239	.	-	.	phase "."; gene_id "SelU.13.selenocysteine"; transcript_id "SelU.13.selenocysteine"; Reference "SelU.13.selenocysteine.acanthochromis_polyacanthus.GCF_021347895_1_KAUST_Apoly_ChrSc_genomic";
NC_067127.1	selenoprofiles_genewise	CDS	10470321	10470665	.	-	.	phase "."; gene_id "SelU.13.selenocysteine"; transcript_id "SelU.13.selenocysteine"; Reference "SelU.13.selenocysteine.acanthochromis_polyacanthus.GCF_021347895_1_KAUST_Apoly_ChrSc_genomic";
NC_067127.1	selenoprofiles_secposition	Selenocysteine	10471350	10471352	.	-	.	phase "."; gene_id "Sec1:SelU.13.selenocysteine"; transcript_id "Sec1:SelU.13.selenocysteine"; Reference "SelU.13.selenocysteine.acanthochromis_polyacanthus.GCF_021347895_1_KAUST_Apoly_ChrSc_genomic";
NC_067117.1	selenoprofiles_genewise	CDS	26851635	26851745	.	-	.	phase "."; gene_id "TR.5.selenocysteine"; transcript_id "TR.5.selenocysteine"; Reference "TR.5.selenocysteine.acanthochromis_polyacanthus.GCF_021347895_1_KAUST_Apoly_ChrSc_genomic";
NC_067117.1	selenoprofiles_genewise	CDS	26851040	26851100	.	-	.	phase "."; gene_id "TR.5.selenocysteine"; transcript_id "TR.5.selenocysteine"; Reference "TR.5.selenocysteine.acanthochromis_polyacanthus.GCF_021347895_1_KAUST_Apoly_ChrSc_genomic";
NC_067117.1	selenoprofiles_genewise	CDS	26849109	26849218	.	-	.	phase "."; gene_id "TR.5.selenocysteine"; transcript_id "TR.5.selenocysteine"; Reference "TR.5.selenocysteine.acanthochromis_polyacanthus.GCF_021347895_1_KAUST_Apoly_ChrSc_genomic";
NC_067117.1	selenoprofiles_genewise	CDS	26847663	26847770	.	-	.	phase "."; gene_id "TR.5.selenocysteine"; transcript_id "TR.5.selenocysteine"; Reference "TR.5.selenocysteine.acanthochromis_polyacanthus.GCF_021347895_1_KAUST_Apoly_ChrSc_genomic";
NC_067117.1	selenoprofiles_genewise	CDS	26847004	26847076	.	-	.	phase "."; gene_id "TR.5.selenocysteine"; transcript_id "TR.5.selenocysteine"; Reference "TR.5.selenocysteine.acanthochromis_polyacanthus.GCF_021347895_1_KAUST_Apoly_ChrSc_genomic";
NC_067117.1	selenoprofiles_genewise	CDS	26846797	26846916	.	-	.	phase "."; gene_id "TR.5.selenocysteine"; transcript_id "TR.5.selenocysteine"; Reference "TR.5.selenocysteine.acanthochromis_polyacanthus.GCF_021347895_1_KAUST_Apoly_ChrSc_genomic";
NC_067117.1	selenoprofiles_genewise	CDS	26846504	26846646	.	-	.	phase "."; gene_id "TR.5.selenocysteine"; transcript_id "TR.5.selenocysteine"; Reference "TR.5.selenocysteine.acanthochromis_polyacanthus.GCF_021347895_1_KAUST_Apoly_ChrSc_genomic";
NC_067117.1	selenoprofiles_genewise	CDS	26846001	26846116	.	-	.	phase "."; gene_id "TR.5.selenocysteine"; transcript_id "TR.5.selenocysteine"; Reference "TR.5.selenocysteine.acanthochromis_polyacanthus.GCF_021347895_1_KAUST_Apoly_ChrSc_genomic";
NC_067117.1	selenoprofiles_genewise	CDS	26844631	26844856	.	-	.	phase "."; gene_id "TR.5.selenocysteine"; transcript_id "TR.5.selenocysteine"; Reference "TR.5.selenocysteine.acanthochromis_polyacanthus.GCF_021347895_1_KAUST_Apoly_ChrSc_genomic";
NC_067117.1	selenoprofiles_genewise	CDS	26844243	26844335	.	-	.	phase "."; gene_id "TR.5.selenocysteine"; transcript_id "TR.5.selenocysteine"; Reference "TR.5.selenocysteine.acanthochromis_polyacanthus.GCF_021347895_1_KAUST_Apoly_ChrSc_genomic";
NC_067117.1	selenoprofiles_genewise	CDS	26843031	26843107	.	-	.	phase "."; gene_id "TR.5.selenocysteine"; transcript_id "TR.5.selenocysteine"; Reference "TR.5.selenocysteine.acanthochromis_polyacanthus.GCF_021347895_1_KAUST_Apoly_ChrSc_genomic";
NC_067117.1	selenoprofiles_genewise	CDS	26841431	26841587	.	-	.	phase "."; gene_id "TR.5.selenocysteine"; transcript_id "TR.5.selenocysteine"; Reference "TR.5.selenocysteine.acanthochromis_polyacanthus.GCF_021347895_1_KAUST_Apoly_ChrSc_genomic";
NC_067117.1	selenoprofiles_genewise	CDS	26840870	26840977	.	-	.	phase "."; gene_id "TR.5.selenocysteine"; transcript_id "TR.5.selenocysteine"; Reference "TR.5.selenocysteine.acanthochromis_polyacanthus.GCF_021347895_1_KAUST_Apoly_ChrSc_genomic";
NC_067117.1	selenoprofiles_genewise	CDS	26840564	26840659	.	-	.	phase "."; gene_id "TR.5.selenocysteine"; transcript_id "TR.5.selenocysteine"; Reference "TR.5.selenocysteine.acanthochromis_polyacanthus.GCF_021347895_1_KAUST_Apoly_ChrSc_genomic";
NC_067117.1	selenoprofiles_genewise	CDS	26840342	26840476	.	-	.	phase "."; gene_id "TR.5.selenocysteine"; transcript_id "TR.5.selenocysteine"; Reference "TR.5.selenocysteine.acanthochromis_polyacanthus.GCF_021347895_1_KAUST_Apoly_ChrSc_genomic";
NC_067117.1	selenoprofiles_genewise	CDS	26838203	26838271	.	-	.	phase "."; gene_id "TR.5.selenocysteine"; transcript_id "TR.5.selenocysteine"; Reference "TR.5.selenocysteine.acanthochromis_polyacanthus.GCF_021347895_1_KAUST_Apoly_ChrSc_genomic";
NC_067117.1	selenoprofiles_secposition	Selenocysteine	26838209	26838211	.	-	.	phase "."; gene_id "Sec1:TR.5.selenocysteine"; transcript_id "Sec1:TR.5.selenocysteine"; Reference "TR.5.selenocysteine.acanthochromis_polyacanthus.GCF_021347895_1_KAUST_Apoly_ChrSc_genomic";
NC_067119.1	selenoprofiles_genewise	CDS	31475043	31475106	.	+	.	phase "."; gene_id "TR.10.selenocysteine"; transcript_id "TR.10.selenocysteine"; Reference "TR.10.selenocysteine.acanthochromis_polyacanthus.GCF_021347895_1_KAUST_Apoly_ChrSc_genomic";
NC_067119.1	selenoprofiles_genewise	CDS	31475209	31475265	.	+	.	phase "."; gene_id "TR.10.selenocysteine"; transcript_id "TR.10.selenocysteine"; Reference "TR.10.selenocysteine.acanthochromis_polyacanthus.GCF_021347895_1_KAUST_Apoly_ChrSc_genomic";
NC_067119.1	selenoprofiles_genewise	CDS	31475366	31475510	.	+	.	phase "."; gene_id "TR.10.selenocysteine"; transcript_id "TR.10.selenocysteine"; Reference "TR.10.selenocysteine.acanthochromis_polyacanthus.GCF_021347895_1_KAUST_Apoly_ChrSc_genomic";
NC_067119.1	selenoprofiles_genewise	CDS	31476122	31476196	.	+	.	phase "."; gene_id "TR.10.selenocysteine"; transcript_id "TR.10.selenocysteine"; Reference "TR.10.selenocysteine.acanthochromis_polyacanthus.GCF_021347895_1_KAUST_Apoly_ChrSc_genomic";
NC_067119.1	selenoprofiles_genewise	CDS	31477810	31477888	.	+	.	phase "."; gene_id "TR.10.selenocysteine"; transcript_id "TR.10.selenocysteine"; Reference "TR.10.selenocysteine.acanthochromis_polyacanthus.GCF_021347895_1_KAUST_Apoly_ChrSc_genomic";
NC_067119.1	selenoprofiles_genewise	CDS	31478291	31478353	.	+	.	phase "."; gene_id "TR.10.selenocysteine"; transcript_id "TR.10.selenocysteine"; Reference "TR.10.selenocysteine.acanthochromis_polyacanthus.GCF_021347895_1_KAUST_Apoly_ChrSc_genomic";
NC_067119.1	selenoprofiles_genewise	CDS	31478580	31478650	.	+	.	phase "."; gene_id "TR.10.selenocysteine"; transcript_id "TR.10.selenocysteine"; Reference "TR.10.selenocysteine.acanthochromis_polyacanthus.GCF_021347895_1_KAUST_Apoly_ChrSc_genomic";
NC_067119.1	selenoprofiles_genewise	CDS	31482306	31482325	.	+	.	phase "."; gene_id "TR.10.selenocysteine"; transcript_id "TR.10.selenocysteine"; Reference "TR.10.selenocysteine.acanthochromis_polyacanthus.GCF_021347895_1_KAUST_Apoly_ChrSc_genomic";
NC_067119.1	selenoprofiles_genewise	CDS	31482664	31482755	.	+	.	phase "."; gene_id "TR.10.selenocysteine"; transcript_id "TR.10.selenocysteine"; Reference "TR.10.selenocysteine.acanthochromis_polyacanthus.GCF_021347895_1_KAUST_Apoly_ChrSc_genomic";
NC_067119.1	selenoprofiles_genewise	CDS	31482857	31483035	.	+	.	phase "."; gene_id "TR.10.selenocysteine"; transcript_id "TR.10.selenocysteine"; Reference "TR.10.selenocysteine.acanthochromis_polyacanthus.GCF_021347895_1_KAUST_Apoly_ChrSc_genomic";
NC_067119.1	selenoprofiles_genewise	CDS	31490645	31490777	.	+	.	phase "."; gene_id "TR.10.selenocysteine"; transcript_id "TR.10.selenocysteine"; Reference "TR.10.selenocysteine.acanthochromis_polyacanthus.GCF_021347895_1_KAUST_Apoly_ChrSc_genomic";
NC_067119.1	selenoprofiles_genewise	CDS	31494408	31494503	.	+	.	phase "."; gene_id "TR.10.selenocysteine"; transcript_id "TR.10.selenocysteine"; Reference "TR.10.selenocysteine.acanthochromis_polyacanthus.GCF_021347895_1_KAUST_Apoly_ChrSc_genomic";
NC_067119.1	selenoprofiles_genewise	CDS	31495420	31495512	.	+	.	phase "."; gene_id "TR.10.selenocysteine"; transcript_id "TR.10.selenocysteine"; Reference "TR.10.selenocysteine.acanthochromis_polyacanthus.GCF_021347895_1_KAUST_Apoly_ChrSc_genomic";
NC_067119.1	selenoprofiles_genewise	CDS	31497595	31497666	.	+	.	phase "."; gene_id "TR.10.selenocysteine"; transcript_id "TR.10.selenocysteine"; Reference "TR.10.selenocysteine.acanthochromis_polyacanthus.GCF_021347895_1_KAUST_Apoly_ChrSc_genomic";
NC_067119.1	selenoprofiles_genewise	CDS	31498002	31498099	.	+	.	phase "."; gene_id "TR.10.selenocysteine"; transcript_id "TR.10.selenocysteine"; Reference "TR.10.selenocysteine.acanthochromis_polyacanthus.GCF_021347895_1_KAUST_Apoly_ChrSc_genomic";
NC_067119.1	selenoprofiles_genewise	CDS	31498588	31498717	.	+	.	phase "."; gene_id "TR.10.selenocysteine"; transcript_id "TR.10.selenocysteine"; Reference "TR.10.selenocysteine.acanthochromis_polyacanthus.GCF_021347895_1_KAUST_Apoly_ChrSc_genomic";
NC_067119.1	selenoprofiles_secposition	Selenocysteine	31498709	31498711	.	+	.	phase "."; gene_id "Sec1:TR.10.selenocysteine"; transcript_id "Sec1:TR.10.selenocysteine"; Reference "TR.10.selenocysteine.acanthochromis_polyacanthus.GCF_021347895_1_KAUST_Apoly_ChrSc_genomic";
NC_067122.1	selenoprofiles_genewise	CDS	1277426	1277640	.	+	.	phase "."; gene_id "SelT.3.selenocysteine"; transcript_id "SelT.3.selenocysteine"; Reference "SelT.3.selenocysteine.acanthochromis_polyacanthus.GCF_021347895_1_KAUST_Apoly_ChrSc_genomic";
NC_067122.1	selenoprofiles_genewise	CDS	1278942	1279052	.	+	.	phase "."; gene_id "SelT.3.selenocysteine"; transcript_id "SelT.3.selenocysteine"; Reference "SelT.3.selenocysteine.acanthochromis_polyacanthus.GCF_021347895_1_KAUST_Apoly_ChrSc_genomic";
NC_067122.1	selenoprofiles_genewise	CDS	1279397	1279523	.	+	.	phase "."; gene_id "SelT.3.selenocysteine"; transcript_id "SelT.3.selenocysteine"; Reference "SelT.3.selenocysteine.acanthochromis_polyacanthus.GCF_021347895_1_KAUST_Apoly_ChrSc_genomic";
NC_067122.1	selenoprofiles_genewise	CDS	1279622	1279709	.	+	.	phase "."; gene_id "SelT.3.selenocysteine"; transcript_id "SelT.3.selenocysteine"; Reference "SelT.3.selenocysteine.acanthochromis_polyacanthus.GCF_021347895_1_KAUST_Apoly_ChrSc_genomic";
NC_067122.1	selenoprofiles_genewise	CDS	1280090	1280211	.	+	.	phase "."; gene_id "SelT.3.selenocysteine"; transcript_id "SelT.3.selenocysteine"; Reference "SelT.3.selenocysteine.acanthochromis_polyacanthus.GCF_021347895_1_KAUST_Apoly_ChrSc_genomic";
NC_067122.1	selenoprofiles_secposition	Selenocysteine	1278949	1278951	.	+	.	phase "."; gene_id "Sec1:SelT.3.selenocysteine"; transcript_id "Sec1:SelT.3.selenocysteine"; Reference "SelT.3.selenocysteine.acanthochromis_polyacanthus.GCF_021347895_1_KAUST_Apoly_ChrSc_genomic";
NC_067121.1	selenoprofiles_genewise	CDS	25442417	25442556	.	+	.	phase "."; gene_id "SelT.7.selenocysteine"; transcript_id "SelT.7.selenocysteine"; Reference "SelT.7.selenocysteine.acanthochromis_polyacanthus.GCF_021347895_1_KAUST_Apoly_ChrSc_genomic";
NC_067121.1	selenoprofiles_genewise	CDS	25443903	25444013	.	+	.	phase "."; gene_id "SelT.7.selenocysteine"; transcript_id "SelT.7.selenocysteine"; Reference "SelT.7.selenocysteine.acanthochromis_polyacanthus.GCF_021347895_1_KAUST_Apoly_ChrSc_genomic";
NC_067121.1	selenoprofiles_genewise	CDS	25445319	25445445	.	+	.	phase "."; gene_id "SelT.7.selenocysteine"; transcript_id "SelT.7.selenocysteine"; Reference "SelT.7.selenocysteine.acanthochromis_polyacanthus.GCF_021347895_1_KAUST_Apoly_ChrSc_genomic";
NC_067121.1	selenoprofiles_genewise	CDS	25447023	25447110	.	+	.	phase "."; gene_id "SelT.7.selenocysteine"; transcript_id "SelT.7.selenocysteine"; Reference "SelT.7.selenocysteine.acanthochromis_polyacanthus.GCF_021347895_1_KAUST_Apoly_ChrSc_genomic";
NC_067121.1	selenoprofiles_genewise	CDS	25447373	25447497	.	+	.	phase "."; gene_id "SelT.7.selenocysteine"; transcript_id "SelT.7.selenocysteine"; Reference "SelT.7.selenocysteine.acanthochromis_polyacanthus.GCF_021347895_1_KAUST_Apoly_ChrSc_genomic";
NC_067121.1	selenoprofiles_secposition	Selenocysteine	25443910	25443912	.	+	.	phase "."; gene_id "Sec1:SelT.7.selenocysteine"; transcript_id "Sec1:SelT.7.selenocysteine"; Reference "SelT.7.selenocysteine.acanthochromis_polyacanthus.GCF_021347895_1_KAUST_Apoly_ChrSc_genomic";
NC_067133.1	selenoprofiles_genewise	CDS	11625943	11626069	.	-	.	phase "."; gene_id "SelW.1.selenocysteine"; transcript_id "SelW.1.selenocysteine"; Reference "SelW.1.selenocysteine.acanthochromis_polyacanthus.GCF_021347895_1_KAUST_Apoly_ChrSc_genomic";
NC_067133.1	selenoprofiles_genewise	CDS	11625663	11625739	.	-	.	phase "."; gene_id "SelW.1.selenocysteine"; transcript_id "SelW.1.selenocysteine"; Reference "SelW.1.selenocysteine.acanthochromis_polyacanthus.GCF_021347895_1_KAUST_Apoly_ChrSc_genomic";
NC_067133.1	selenoprofiles_genewise	CDS	11623982	11624065	.	-	.	phase "."; gene_id "SelW.1.selenocysteine"; transcript_id "SelW.1.selenocysteine"; Reference "SelW.1.selenocysteine.acanthochromis_polyacanthus.GCF_021347895_1_KAUST_Apoly_ChrSc_genomic";
NC_067133.1	selenoprofiles_secposition	Selenocysteine	11626031	11626033	.	-	.	phase "."; gene_id "Sec2:SelW.1.selenocysteine"; transcript_id "Sec2:SelW.1.selenocysteine"; Reference "SelW.1.selenocysteine.acanthochromis_polyacanthus.GCF_021347895_1_KAUST_Apoly_ChrSc_genomic";
NC_051045.1	selenoprofiles_exonerate	CDS	30135544	30135820	.	-	.	phase "."; gene_id "SPS.8.selenocysteine"; transcript_id "SPS.8.selenocysteine"; Reference "SPS.8.selenocysteine.acanthopagrus_latus.GCF_904848185_1_fAcaLat1_1_genomic";
NC_051045.1	selenoprofiles_exonerate	CDS	30134662	30134783	.	-	.	phase "."; gene_id "SPS.8.selenocysteine"; transcript_id "SPS.8.selenocysteine"; Reference "SPS.8.selenocysteine.acanthopagrus_latus.GCF_904848185_1_fAcaLat1_1_genomic";
NC_051045.1	selenoprofiles_exonerate	CDS	30131519	30131626	.	-	.	phase "."; gene_id "SPS.8.selenocysteine"; transcript_id "SPS.8.selenocysteine"; Reference "SPS.8.selenocysteine.acanthopagrus_latus.GCF_904848185_1_fAcaLat1_1_genomic";
NC_051045.1	selenoprofiles_exonerate	CDS	30131172	30131326	.	-	.	phase "."; gene_id "SPS.8.selenocysteine"; transcript_id "SPS.8.selenocysteine"; Reference "SPS.8.selenocysteine.acanthopagrus_latus.GCF_904848185_1_fAcaLat1_1_genomic";
NC_051045.1	selenoprofiles_exonerate	CDS	30129789	30129879	.	-	.	phase "."; gene_id "SPS.8.selenocysteine"; transcript_id "SPS.8.selenocysteine"; Reference "SPS.8.selenocysteine.acanthopagrus_latus.GCF_904848185_1_fAcaLat1_1_genomic";
NC_051045.1	selenoprofiles_exonerate	CDS	30129580	30129679	.	-	.	phase "."; gene_id "SPS.8.selenocysteine"; transcript_id "SPS.8.selenocysteine"; Reference "SPS.8.selenocysteine.acanthopagrus_latus.GCF_904848185_1_fAcaLat1_1_genomic";
NC_051045.1	selenoprofiles_exonerate	CDS	30129144	30129356	.	-	.	phase "."; gene_id "SPS.8.selenocysteine"; transcript_id "SPS.8.selenocysteine"; Reference "SPS.8.selenocysteine.acanthopagrus_latus.GCF_904848185_1_fAcaLat1_1_genomic";
NC_051045.1	selenoprofiles_exonerate	CDS	30128339	30128589	.	-	.	phase "."; gene_id "SPS.8.selenocysteine"; transcript_id "SPS.8.selenocysteine"; Reference "SPS.8.selenocysteine.acanthopagrus_latus.GCF_904848185_1_fAcaLat1_1_genomic";
NC_051045.1	selenoprofiles_secposition	Selenocysteine	30135674	30135676	.	-	.	phase "."; gene_id "Sec1:SPS.8.selenocysteine"; transcript_id "Sec1:SPS.8.selenocysteine"; Reference "SPS.8.selenocysteine.acanthopagrus_latus.GCF_904848185_1_fAcaLat1_1_genomic";
NC_051060.1	selenoprofiles_genewise	CDS	20395845	20396651	.	+	.	phase "."; gene_id "DI.1.selenocysteine"; transcript_id "DI.1.selenocysteine"; Reference "DI.1.selenocysteine.acanthopagrus_latus.GCF_904848185_1_fAcaLat1_1_genomic";
NC_051060.1	selenoprofiles_secposition	Selenocysteine	20396238	20396240	.	+	.	phase "."; gene_id "Sec1:DI.1.selenocysteine"; transcript_id "Sec1:DI.1.selenocysteine"; Reference "DI.1.selenocysteine.acanthopagrus_latus.GCF_904848185_1_fAcaLat1_1_genomic";
NC_051054.1	selenoprofiles_genewise	CDS	11078957	11079745	.	-	.	phase "."; gene_id "DI.2.selenocysteine"; transcript_id "DI.2.selenocysteine"; Reference "DI.2.selenocysteine.acanthopagrus_latus.GCF_904848185_1_fAcaLat1_1_genomic";
NC_051054.1	selenoprofiles_secposition	Selenocysteine	11079368	11079370	.	-	.	phase "."; gene_id "Sec1:DI.2.selenocysteine"; transcript_id "Sec1:DI.2.selenocysteine"; Reference "DI.2.selenocysteine.acanthopagrus_latus.GCF_904848185_1_fAcaLat1_1_genomic";
NC_051054.1	selenoprofiles_genewise	CDS	20471096	20471320	.	-	.	phase "."; gene_id "DI.4.selenocysteine"; transcript_id "DI.4.selenocysteine"; Reference "DI.4.selenocysteine.acanthopagrus_latus.GCF_904848185_1_fAcaLat1_1_genomic";
NC_051054.1	selenoprofiles_genewise	CDS	20468704	20469294	.	-	.	phase "."; gene_id "DI.4.selenocysteine"; transcript_id "DI.4.selenocysteine"; Reference "DI.4.selenocysteine.acanthopagrus_latus.GCF_904848185_1_fAcaLat1_1_genomic";
NC_051054.1	selenoprofiles_secposition	Selenocysteine	20469103	20469105	.	-	.	phase "."; gene_id "Sec1:DI.4.selenocysteine"; transcript_id "Sec1:DI.4.selenocysteine"; Reference "DI.4.selenocysteine.acanthopagrus_latus.GCF_904848185_1_fAcaLat1_1_genomic";
NC_051049.1	selenoprofiles_genewise	CDS	11883631	11883967	.	+	.	phase "."; gene_id "DI.10.selenocysteine"; transcript_id "DI.10.selenocysteine"; Reference "DI.10.selenocysteine.acanthopagrus_latus.GCF_904848185_1_fAcaLat1_1_genomic";
NC_051049.1	selenoprofiles_genewise	CDS	11884054	11884197	.	+	.	phase "."; gene_id "DI.10.selenocysteine"; transcript_id "DI.10.selenocysteine"; Reference "DI.10.selenocysteine.acanthopagrus_latus.GCF_904848185_1_fAcaLat1_1_genomic";
NC_051049.1	selenoprofiles_genewise	CDS	11884908	11885107	.	+	.	phase "."; gene_id "DI.10.selenocysteine"; transcript_id "DI.10.selenocysteine"; Reference "DI.10.selenocysteine.acanthopagrus_latus.GCF_904848185_1_fAcaLat1_1_genomic";
NC_051049.1	selenoprofiles_genewise	CDS	11885453	11885518	.	+	.	phase "."; gene_id "DI.10.selenocysteine"; transcript_id "DI.10.selenocysteine"; Reference "DI.10.selenocysteine.acanthopagrus_latus.GCF_904848185_1_fAcaLat1_1_genomic";
NC_051049.1	selenoprofiles_secposition	Selenocysteine	11884092	11884094	.	+	.	phase "."; gene_id "Sec1:DI.10.selenocysteine"; transcript_id "Sec1:DI.10.selenocysteine"; Reference "DI.10.selenocysteine.acanthopagrus_latus.GCF_904848185_1_fAcaLat1_1_genomic";
NC_051049.1	selenoprofiles_genewise	CDS	11878165	11878501	.	+	.	phase "."; gene_id "DI.11.selenocysteine"; transcript_id "DI.11.selenocysteine"; Reference "DI.11.selenocysteine.acanthopagrus_latus.GCF_904848185_1_fAcaLat1_1_genomic";
NC_051049.1	selenoprofiles_genewise	CDS	11878587	11878730	.	+	.	phase "."; gene_id "DI.11.selenocysteine"; transcript_id "DI.11.selenocysteine"; Reference "DI.11.selenocysteine.acanthopagrus_latus.GCF_904848185_1_fAcaLat1_1_genomic";
NC_051049.1	selenoprofiles_genewise	CDS	11879244	11879443	.	+	.	phase "."; gene_id "DI.11.selenocysteine"; transcript_id "DI.11.selenocysteine"; Reference "DI.11.selenocysteine.acanthopagrus_latus.GCF_904848185_1_fAcaLat1_1_genomic";
NC_051049.1	selenoprofiles_genewise	CDS	11879788	11879853	.	+	.	phase "."; gene_id "DI.11.selenocysteine"; transcript_id "DI.11.selenocysteine"; Reference "DI.11.selenocysteine.acanthopagrus_latus.GCF_904848185_1_fAcaLat1_1_genomic";
NC_051049.1	selenoprofiles_secposition	Selenocysteine	11878625	11878627	.	+	.	phase "."; gene_id "Sec1:DI.11.selenocysteine"; transcript_id "Sec1:DI.11.selenocysteine"; Reference "DI.11.selenocysteine.acanthopagrus_latus.GCF_904848185_1_fAcaLat1_1_genomic";
NC_051043.1	selenoprofiles_genewise	CDS	18097399	18097506	.	-	.	phase "."; gene_id "Fep15.3.selenocysteine"; transcript_id "Fep15.3.selenocysteine"; Reference "Fep15.3.selenocysteine.acanthopagrus_latus.GCF_904848185_1_fAcaLat1_1_genomic";
NC_051043.1	selenoprofiles_genewise	CDS	18096751	18096827	.	-	.	phase "."; gene_id "Fep15.3.selenocysteine"; transcript_id "Fep15.3.selenocysteine"; Reference "Fep15.3.selenocysteine.acanthopagrus_latus.GCF_904848185_1_fAcaLat1_1_genomic";
NC_051043.1	selenoprofiles_genewise	CDS	18096444	18096522	.	-	.	phase "."; gene_id "Fep15.3.selenocysteine"; transcript_id "Fep15.3.selenocysteine"; Reference "Fep15.3.selenocysteine.acanthopagrus_latus.GCF_904848185_1_fAcaLat1_1_genomic";
NC_051043.1	selenoprofiles_genewise	CDS	18095332	18095475	.	-	.	phase "."; gene_id "Fep15.3.selenocysteine"; transcript_id "Fep15.3.selenocysteine"; Reference "Fep15.3.selenocysteine.acanthopagrus_latus.GCF_904848185_1_fAcaLat1_1_genomic";
NC_051043.1	selenoprofiles_secposition	Selenocysteine	18096807	18096809	.	-	.	phase "."; gene_id "Sec1:Fep15.3.selenocysteine"; transcript_id "Sec1:Fep15.3.selenocysteine"; Reference "Fep15.3.selenocysteine.acanthopagrus_latus.GCF_904848185_1_fAcaLat1_1_genomic";
NC_051044.1	selenoprofiles_genewise	CDS	17566447	17566659	.	+	.	phase "."; gene_id "GPx.3.selenocysteine"; transcript_id "GPx.3.selenocysteine"; Reference "GPx.3.selenocysteine.acanthopagrus_latus.GCF_904848185_1_fAcaLat1_1_genomic";
NC_051044.1	selenoprofiles_genewise	CDS	17567707	17568057	.	+	.	phase "."; gene_id "GPx.3.selenocysteine"; transcript_id "GPx.3.selenocysteine"; Reference "GPx.3.selenocysteine.acanthopagrus_latus.GCF_904848185_1_fAcaLat1_1_genomic";
NC_051044.1	selenoprofiles_secposition	Selenocysteine	17566552	17566554	.	+	.	phase "."; gene_id "Sec1:GPx.3.selenocysteine"; transcript_id "Sec1:GPx.3.selenocysteine"; Reference "GPx.3.selenocysteine.acanthopagrus_latus.GCF_904848185_1_fAcaLat1_1_genomic";
NC_051044.1	selenoprofiles_genewise	CDS	14866296	14866520	.	-	.	phase "."; gene_id "GPx.4.selenocysteine"; transcript_id "GPx.4.selenocysteine"; Reference "GPx.4.selenocysteine.acanthopagrus_latus.GCF_904848185_1_fAcaLat1_1_genomic";
NC_051044.1	selenoprofiles_genewise	CDS	14865249	14865599	.	-	.	phase "."; gene_id "GPx.4.selenocysteine"; transcript_id "GPx.4.selenocysteine"; Reference "GPx.4.selenocysteine.acanthopagrus_latus.GCF_904848185_1_fAcaLat1_1_genomic";
NC_051044.1	selenoprofiles_secposition	Selenocysteine	14866401	14866403	.	-	.	phase "."; gene_id "Sec1:GPx.4.selenocysteine"; transcript_id "Sec1:GPx.4.selenocysteine"; Reference "GPx.4.selenocysteine.acanthopagrus_latus.GCF_904848185_1_fAcaLat1_1_genomic";
NC_051054.1	selenoprofiles_genewise	CDS	14944009	14944521	.	-	.	phase "."; gene_id "GPx.6.selenocysteine"; transcript_id "GPx.6.selenocysteine"; Reference "GPx.6.selenocysteine.acanthopagrus_latus.GCF_904848185_1_fAcaLat1_1_genomic";
NC_051054.1	selenoprofiles_genewise	CDS	14942663	14943016	.	-	.	phase "."; gene_id "GPx.6.selenocysteine"; transcript_id "GPx.6.selenocysteine"; Reference "GPx.6.selenocysteine.acanthopagrus_latus.GCF_904848185_1_fAcaLat1_1_genomic";
NC_051054.1	selenoprofiles_secposition	Selenocysteine	14944111	14944113	.	-	.	phase "."; gene_id "Sec1:GPx.6.selenocysteine"; transcript_id "Sec1:GPx.6.selenocysteine"; Reference "GPx.6.selenocysteine.acanthopagrus_latus.GCF_904848185_1_fAcaLat1_1_genomic";
NC_051049.1	selenoprofiles_blast	CDS	9281099	9281161	.	-	.	phase "."; gene_id "GPx.8.selenocysteine"; transcript_id "GPx.8.selenocysteine"; Reference "GPx.8.selenocysteine.acanthopagrus_latus.GCF_904848185_1_fAcaLat1_1_genomic";
NC_051049.1	selenoprofiles_blast	CDS	9280844	9280987	.	-	.	phase "."; gene_id "GPx.8.selenocysteine"; transcript_id "GPx.8.selenocysteine"; Reference "GPx.8.selenocysteine.acanthopagrus_latus.GCF_904848185_1_fAcaLat1_1_genomic";
NC_051049.1	selenoprofiles_blast	CDS	9280360	9280515	.	-	.	phase "."; gene_id "GPx.8.selenocysteine"; transcript_id "GPx.8.selenocysteine"; Reference "GPx.8.selenocysteine.acanthopagrus_latus.GCF_904848185_1_fAcaLat1_1_genomic";
NC_051049.1	selenoprofiles_secposition	Selenocysteine	9280949	9280951	.	-	.	phase "."; gene_id "Sec1:GPx.8.selenocysteine"; transcript_id "Sec1:GPx.8.selenocysteine"; Reference "GPx.8.selenocysteine.acanthopagrus_latus.GCF_904848185_1_fAcaLat1_1_genomic";
NC_051058.1	selenoprofiles_blast	CDS	15708883	15709005	.	-	.	phase "."; gene_id "GPx.11.selenocysteine"; transcript_id "GPx.11.selenocysteine"; Reference "GPx.11.selenocysteine.acanthopagrus_latus.GCF_904848185_1_fAcaLat1_1_genomic";
NC_051058.1	selenoprofiles_blast	CDS	15708653	15708754	.	-	.	phase "."; gene_id "GPx.11.selenocysteine"; transcript_id "GPx.11.selenocysteine"; Reference "GPx.11.selenocysteine.acanthopagrus_latus.GCF_904848185_1_fAcaLat1_1_genomic";
NC_051058.1	selenoprofiles_blast	CDS	15707380	15707505	.	-	.	phase "."; gene_id "GPx.11.selenocysteine"; transcript_id "GPx.11.selenocysteine"; Reference "GPx.11.selenocysteine.acanthopagrus_latus.GCF_904848185_1_fAcaLat1_1_genomic";
NC_051058.1	selenoprofiles_blast	CDS	15707118	15707252	.	-	.	phase "."; gene_id "GPx.11.selenocysteine"; transcript_id "GPx.11.selenocysteine"; Reference "GPx.11.selenocysteine.acanthopagrus_latus.GCF_904848185_1_fAcaLat1_1_genomic";
NC_051058.1	selenoprofiles_secposition	Selenocysteine	15708892	15708894	.	-	.	phase "."; gene_id "Sec1:GPx.11.selenocysteine"; transcript_id "Sec1:GPx.11.selenocysteine"; Reference "GPx.11.selenocysteine.acanthopagrus_latus.GCF_904848185_1_fAcaLat1_1_genomic";
NC_051056.1	selenoprofiles_exonerate	CDS	16255299	16255706	.	+	.	phase "."; gene_id "GPx.16.selenocysteine"; transcript_id "GPx.16.selenocysteine"; Reference "GPx.16.selenocysteine.acanthopagrus_latus.GCF_904848185_1_fAcaLat1_1_genomic";
NC_051056.1	selenoprofiles_exonerate	CDS	16257252	16257402	.	+	.	phase "."; gene_id "GPx.16.selenocysteine"; transcript_id "GPx.16.selenocysteine"; Reference "GPx.16.selenocysteine.acanthopagrus_latus.GCF_904848185_1_fAcaLat1_1_genomic";
NC_051056.1	selenoprofiles_exonerate	CDS	16257503	16257620	.	+	.	phase "."; gene_id "GPx.16.selenocysteine"; transcript_id "GPx.16.selenocysteine"; Reference "GPx.16.selenocysteine.acanthopagrus_latus.GCF_904848185_1_fAcaLat1_1_genomic";
NC_051056.1	selenoprofiles_exonerate	CDS	16258172	16258271	.	+	.	phase "."; gene_id "GPx.16.selenocysteine"; transcript_id "GPx.16.selenocysteine"; Reference "GPx.16.selenocysteine.acanthopagrus_latus.GCF_904848185_1_fAcaLat1_1_genomic";
NC_051056.1	selenoprofiles_exonerate	CDS	16258792	16259013	.	+	.	phase "."; gene_id "GPx.16.selenocysteine"; transcript_id "GPx.16.selenocysteine"; Reference "GPx.16.selenocysteine.acanthopagrus_latus.GCF_904848185_1_fAcaLat1_1_genomic";
NC_051056.1	selenoprofiles_secposition	Selenocysteine	16257378	16257380	.	+	.	phase "."; gene_id "Sec1:GPx.16.selenocysteine"; transcript_id "Sec1:GPx.16.selenocysteine"; Reference "GPx.16.selenocysteine.acanthopagrus_latus.GCF_904848185_1_fAcaLat1_1_genomic";
NC_051059.1	selenoprofiles_genewise	CDS	22775577	22775777	.	+	.	phase "."; gene_id "GPx.19.selenocysteine"; transcript_id "GPx.19.selenocysteine"; Reference "GPx.19.selenocysteine.acanthopagrus_latus.GCF_904848185_1_fAcaLat1_1_genomic";
NC_051059.1	selenoprofiles_genewise	CDS	22776033	22776188	.	+	.	phase "."; gene_id "GPx.19.selenocysteine"; transcript_id "GPx.19.selenocysteine"; Reference "GPx.19.selenocysteine.acanthopagrus_latus.GCF_904848185_1_fAcaLat1_1_genomic";
NC_051059.1	selenoprofiles_secposition	Selenocysteine	22775670	22775672	.	+	.	phase "."; gene_id "Sec1:GPx.19.selenocysteine"; transcript_id "Sec1:GPx.19.selenocysteine"; Reference "GPx.19.selenocysteine.acanthopagrus_latus.GCF_904848185_1_fAcaLat1_1_genomic";
NC_051059.1	selenoprofiles_genewise	CDS	9431897	9431944	.	-	.	phase "."; gene_id "Sel15.3.selenocysteine"; transcript_id "Sel15.3.selenocysteine"; Reference "Sel15.3.selenocysteine.acanthopagrus_latus.GCF_904848185_1_fAcaLat1_1_genomic";
NC_051059.1	selenoprofiles_genewise	CDS	9430624	9430791	.	-	.	phase "."; gene_id "Sel15.3.selenocysteine"; transcript_id "Sel15.3.selenocysteine"; Reference "Sel15.3.selenocysteine.acanthopagrus_latus.GCF_904848185_1_fAcaLat1_1_genomic";
NC_051059.1	selenoprofiles_genewise	CDS	9427978	9428041	.	-	.	phase "."; gene_id "Sel15.3.selenocysteine"; transcript_id "Sel15.3.selenocysteine"; Reference "Sel15.3.selenocysteine.acanthopagrus_latus.GCF_904848185_1_fAcaLat1_1_genomic";
NC_051059.1	selenoprofiles_genewise	CDS	9427050	9427099	.	-	.	phase "."; gene_id "Sel15.3.selenocysteine"; transcript_id "Sel15.3.selenocysteine"; Reference "Sel15.3.selenocysteine.acanthopagrus_latus.GCF_904848185_1_fAcaLat1_1_genomic";
NC_051059.1	selenoprofiles_genewise	CDS	9426673	9426804	.	-	.	phase "."; gene_id "Sel15.3.selenocysteine"; transcript_id "Sel15.3.selenocysteine"; Reference "Sel15.3.selenocysteine.acanthopagrus_latus.GCF_904848185_1_fAcaLat1_1_genomic";
NC_051059.1	selenoprofiles_secposition	Selenocysteine	9428006	9428008	.	-	.	phase "."; gene_id "Sec1:Sel15.3.selenocysteine"; transcript_id "Sec1:Sel15.3.selenocysteine"; Reference "Sel15.3.selenocysteine.acanthopagrus_latus.GCF_904848185_1_fAcaLat1_1_genomic";
NC_051056.1	selenoprofiles_genewise	CDS	21496471	21496631	.	+	.	phase "."; gene_id "SelH.1.selenocysteine"; transcript_id "SelH.1.selenocysteine"; Reference "SelH.1.selenocysteine.acanthopagrus_latus.GCF_904848185_1_fAcaLat1_1_genomic";
NC_051056.1	selenoprofiles_genewise	CDS	21497688	21497830	.	+	.	phase "."; gene_id "SelH.1.selenocysteine"; transcript_id "SelH.1.selenocysteine"; Reference "SelH.1.selenocysteine.acanthopagrus_latus.GCF_904848185_1_fAcaLat1_1_genomic";
NC_051056.1	selenoprofiles_genewise	CDS	21499056	21499162	.	+	.	phase "."; gene_id "SelH.1.selenocysteine"; transcript_id "SelH.1.selenocysteine"; Reference "SelH.1.selenocysteine.acanthopagrus_latus.GCF_904848185_1_fAcaLat1_1_genomic";
NC_051056.1	selenoprofiles_secposition	Selenocysteine	21497695	21497697	.	+	.	phase "."; gene_id "Sec1:SelH.1.selenocysteine"; transcript_id "Sec1:SelH.1.selenocysteine"; Reference "SelH.1.selenocysteine.acanthopagrus_latus.GCF_904848185_1_fAcaLat1_1_genomic";
NC_051056.1	selenoprofiles_genewise	CDS	21501925	21502085	.	+	.	phase "."; gene_id "SelH.2.selenocysteine"; transcript_id "SelH.2.selenocysteine"; Reference "SelH.2.selenocysteine.acanthopagrus_latus.GCF_904848185_1_fAcaLat1_1_genomic";
NC_051056.1	selenoprofiles_genewise	CDS	21503808	21504060	.	+	.	phase "."; gene_id "SelH.2.selenocysteine"; transcript_id "SelH.2.selenocysteine"; Reference "SelH.2.selenocysteine.acanthopagrus_latus.GCF_904848185_1_fAcaLat1_1_genomic";
NC_051056.1	selenoprofiles_secposition	Selenocysteine	21503815	21503817	.	+	.	phase "."; gene_id "Sec1:SelH.2.selenocysteine"; transcript_id "Sec1:SelH.2.selenocysteine"; Reference "SelH.2.selenocysteine.acanthopagrus_latus.GCF_904848185_1_fAcaLat1_1_genomic";
NC_051060.1	selenoprofiles_exonerate	CDS	22431929	22431985	.	-	.	phase "."; gene_id "SelI.2.selenocysteine"; transcript_id "SelI.2.selenocysteine"; Reference "SelI.2.selenocysteine.acanthopagrus_latus.GCF_904848185_1_fAcaLat1_1_genomic";
NC_051060.1	selenoprofiles_exonerate	CDS	22429772	22429840	.	-	.	phase "."; gene_id "SelI.2.selenocysteine"; transcript_id "SelI.2.selenocysteine"; Reference "SelI.2.selenocysteine.acanthopagrus_latus.GCF_904848185_1_fAcaLat1_1_genomic";
NC_051060.1	selenoprofiles_exonerate	CDS	22429178	22429285	.	-	.	phase "."; gene_id "SelI.2.selenocysteine"; transcript_id "SelI.2.selenocysteine"; Reference "SelI.2.selenocysteine.acanthopagrus_latus.GCF_904848185_1_fAcaLat1_1_genomic";
NC_051060.1	selenoprofiles_exonerate	CDS	22425214	22425477	.	-	.	phase "."; gene_id "SelI.2.selenocysteine"; transcript_id "SelI.2.selenocysteine"; Reference "SelI.2.selenocysteine.acanthopagrus_latus.GCF_904848185_1_fAcaLat1_1_genomic";
NC_051060.1	selenoprofiles_exonerate	CDS	22424458	22424566	.	-	.	phase "."; gene_id "SelI.2.selenocysteine"; transcript_id "SelI.2.selenocysteine"; Reference "SelI.2.selenocysteine.acanthopagrus_latus.GCF_904848185_1_fAcaLat1_1_genomic";
NC_051060.1	selenoprofiles_exonerate	CDS	22424327	22424375	.	-	.	phase "."; gene_id "SelI.2.selenocysteine"; transcript_id "SelI.2.selenocysteine"; Reference "SelI.2.selenocysteine.acanthopagrus_latus.GCF_904848185_1_fAcaLat1_1_genomic";
NC_051060.1	selenoprofiles_exonerate	CDS	22424061	22424241	.	-	.	phase "."; gene_id "SelI.2.selenocysteine"; transcript_id "SelI.2.selenocysteine"; Reference "SelI.2.selenocysteine.acanthopagrus_latus.GCF_904848185_1_fAcaLat1_1_genomic";
NC_051060.1	selenoprofiles_exonerate	CDS	22423784	22423963	.	-	.	phase "."; gene_id "SelI.2.selenocysteine"; transcript_id "SelI.2.selenocysteine"; Reference "SelI.2.selenocysteine.acanthopagrus_latus.GCF_904848185_1_fAcaLat1_1_genomic";
NC_051060.1	selenoprofiles_exonerate	CDS	22423160	22423267	.	-	.	phase "."; gene_id "SelI.2.selenocysteine"; transcript_id "SelI.2.selenocysteine"; Reference "SelI.2.selenocysteine.acanthopagrus_latus.GCF_904848185_1_fAcaLat1_1_genomic";
NC_051060.1	selenoprofiles_secposition	Selenocysteine	22423202	22423204	.	-	.	phase "."; gene_id "Sec1:SelI.2.selenocysteine"; transcript_id "Sec1:SelI.2.selenocysteine"; Reference "SelI.2.selenocysteine.acanthopagrus_latus.GCF_904848185_1_fAcaLat1_1_genomic";
NC_051059.1	selenoprofiles_genewise	CDS	6424879	6424999	.	+	.	phase "."; gene_id "SelJ.5.selenocysteine"; transcript_id "SelJ.5.selenocysteine"; Reference "SelJ.5.selenocysteine.acanthopagrus_latus.GCF_904848185_1_fAcaLat1_1_genomic";
NC_051059.1	selenoprofiles_genewise	CDS	6425192	6425368	.	+	.	phase "."; gene_id "SelJ.5.selenocysteine"; transcript_id "SelJ.5.selenocysteine"; Reference "SelJ.5.selenocysteine.acanthopagrus_latus.GCF_904848185_1_fAcaLat1_1_genomic";
NC_051059.1	selenoprofiles_genewise	CDS	6425873	6425971	.	+	.	phase "."; gene_id "SelJ.5.selenocysteine"; transcript_id "SelJ.5.selenocysteine"; Reference "SelJ.5.selenocysteine.acanthopagrus_latus.GCF_904848185_1_fAcaLat1_1_genomic";
NC_051059.1	selenoprofiles_genewise	CDS	6426070	6426162	.	+	.	phase "."; gene_id "SelJ.5.selenocysteine"; transcript_id "SelJ.5.selenocysteine"; Reference "SelJ.5.selenocysteine.acanthopagrus_latus.GCF_904848185_1_fAcaLat1_1_genomic";
NC_051059.1	selenoprofiles_genewise	CDS	6426245	6426401	.	+	.	phase "."; gene_id "SelJ.5.selenocysteine"; transcript_id "SelJ.5.selenocysteine"; Reference "SelJ.5.selenocysteine.acanthopagrus_latus.GCF_904848185_1_fAcaLat1_1_genomic";
NC_051059.1	selenoprofiles_genewise	CDS	6426785	6426900	.	+	.	phase "."; gene_id "SelJ.5.selenocysteine"; transcript_id "SelJ.5.selenocysteine"; Reference "SelJ.5.selenocysteine.acanthopagrus_latus.GCF_904848185_1_fAcaLat1_1_genomic";
NC_051059.1	selenoprofiles_genewise	CDS	6427127	6427204	.	+	.	phase "."; gene_id "SelJ.5.selenocysteine"; transcript_id "SelJ.5.selenocysteine"; Reference "SelJ.5.selenocysteine.acanthopagrus_latus.GCF_904848185_1_fAcaLat1_1_genomic";
NC_051059.1	selenoprofiles_genewise	CDS	6427348	6427487	.	+	.	phase "."; gene_id "SelJ.5.selenocysteine"; transcript_id "SelJ.5.selenocysteine"; Reference "SelJ.5.selenocysteine.acanthopagrus_latus.GCF_904848185_1_fAcaLat1_1_genomic";
NC_051059.1	selenoprofiles_genewise	CDS	6427586	6427684	.	+	.	phase "."; gene_id "SelJ.5.selenocysteine"; transcript_id "SelJ.5.selenocysteine"; Reference "SelJ.5.selenocysteine.acanthopagrus_latus.GCF_904848185_1_fAcaLat1_1_genomic";
NC_051059.1	selenoprofiles_secposition	Selenocysteine	6427201	6427203	.	+	.	phase "."; gene_id "Sec1:SelJ.5.selenocysteine"; transcript_id "Sec1:SelJ.5.selenocysteine"; Reference "SelJ.5.selenocysteine.acanthopagrus_latus.GCF_904848185_1_fAcaLat1_1_genomic";
NC_051057.1	selenoprofiles_genewise	CDS	8772609	8772675	.	+	.	phase "."; gene_id "SelJ.10.selenocysteine"; transcript_id "SelJ.10.selenocysteine"; Reference "SelJ.10.selenocysteine.acanthopagrus_latus.GCF_904848185_1_fAcaLat1_1_genomic";
NC_051057.1	selenoprofiles_genewise	CDS	8773393	8773572	.	+	.	phase "."; gene_id "SelJ.10.selenocysteine"; transcript_id "SelJ.10.selenocysteine"; Reference "SelJ.10.selenocysteine.acanthopagrus_latus.GCF_904848185_1_fAcaLat1_1_genomic";
NC_051057.1	selenoprofiles_genewise	CDS	8774385	8774483	.	+	.	phase "."; gene_id "SelJ.10.selenocysteine"; transcript_id "SelJ.10.selenocysteine"; Reference "SelJ.10.selenocysteine.acanthopagrus_latus.GCF_904848185_1_fAcaLat1_1_genomic";
NC_051057.1	selenoprofiles_genewise	CDS	8775032	8775124	.	+	.	phase "."; gene_id "SelJ.10.selenocysteine"; transcript_id "SelJ.10.selenocysteine"; Reference "SelJ.10.selenocysteine.acanthopagrus_latus.GCF_904848185_1_fAcaLat1_1_genomic";
NC_051057.1	selenoprofiles_genewise	CDS	8775213	8775369	.	+	.	phase "."; gene_id "SelJ.10.selenocysteine"; transcript_id "SelJ.10.selenocysteine"; Reference "SelJ.10.selenocysteine.acanthopagrus_latus.GCF_904848185_1_fAcaLat1_1_genomic";
NC_051057.1	selenoprofiles_genewise	CDS	8775470	8775585	.	+	.	phase "."; gene_id "SelJ.10.selenocysteine"; transcript_id "SelJ.10.selenocysteine"; Reference "SelJ.10.selenocysteine.acanthopagrus_latus.GCF_904848185_1_fAcaLat1_1_genomic";
NC_051057.1	selenoprofiles_genewise	CDS	8776423	8776500	.	+	.	phase "."; gene_id "SelJ.10.selenocysteine"; transcript_id "SelJ.10.selenocysteine"; Reference "SelJ.10.selenocysteine.acanthopagrus_latus.GCF_904848185_1_fAcaLat1_1_genomic";
NC_051057.1	selenoprofiles_genewise	CDS	8776884	8777023	.	+	.	phase "."; gene_id "SelJ.10.selenocysteine"; transcript_id "SelJ.10.selenocysteine"; Reference "SelJ.10.selenocysteine.acanthopagrus_latus.GCF_904848185_1_fAcaLat1_1_genomic";
NC_051057.1	selenoprofiles_genewise	CDS	8778532	8778636	.	+	.	phase "."; gene_id "SelJ.10.selenocysteine"; transcript_id "SelJ.10.selenocysteine"; Reference "SelJ.10.selenocysteine.acanthopagrus_latus.GCF_904848185_1_fAcaLat1_1_genomic";
NC_051057.1	selenoprofiles_secposition	Selenocysteine	8776497	8776499	.	+	.	phase "."; gene_id "Sec1:SelJ.10.selenocysteine"; transcript_id "Sec1:SelJ.10.selenocysteine"; Reference "SelJ.10.selenocysteine.acanthopagrus_latus.GCF_904848185_1_fAcaLat1_1_genomic";
NC_051045.1	selenoprofiles_genewise	CDS	20299783	20299892	.	-	.	phase "."; gene_id "SelK.1.selenocysteine"; transcript_id "SelK.1.selenocysteine"; Reference "SelK.1.selenocysteine.acanthopagrus_latus.GCF_904848185_1_fAcaLat1_1_genomic";
NC_051045.1	selenoprofiles_genewise	CDS	20299237	20299311	.	-	.	phase "."; gene_id "SelK.1.selenocysteine"; transcript_id "SelK.1.selenocysteine"; Reference "SelK.1.selenocysteine.acanthopagrus_latus.GCF_904848185_1_fAcaLat1_1_genomic";
NC_051045.1	selenoprofiles_genewise	CDS	20298741	20298834	.	-	.	phase "."; gene_id "SelK.1.selenocysteine"; transcript_id "SelK.1.selenocysteine"; Reference "SelK.1.selenocysteine.acanthopagrus_latus.GCF_904848185_1_fAcaLat1_1_genomic";
NC_051045.1	selenoprofiles_secposition	Selenocysteine	20298750	20298752	.	-	.	phase "."; gene_id "Sec1:SelK.1.selenocysteine"; transcript_id "Sec1:SelK.1.selenocysteine"; Reference "SelK.1.selenocysteine.acanthopagrus_latus.GCF_904848185_1_fAcaLat1_1_genomic";
NC_051060.1	selenoprofiles_genewise	CDS	8364894	8364999	.	-	.	phase "."; gene_id "SelL.3.selenocysteine"; transcript_id "SelL.3.selenocysteine"; Reference "SelL.3.selenocysteine.acanthopagrus_latus.GCF_904848185_1_fAcaLat1_1_genomic";
NC_051060.1	selenoprofiles_genewise	CDS	8364026	8364104	.	-	.	phase "."; gene_id "SelL.3.selenocysteine"; transcript_id "SelL.3.selenocysteine"; Reference "SelL.3.selenocysteine.acanthopagrus_latus.GCF_904848185_1_fAcaLat1_1_genomic";
NC_051060.1	selenoprofiles_genewise	CDS	8363834	8363887	.	-	.	phase "."; gene_id "SelL.3.selenocysteine"; transcript_id "SelL.3.selenocysteine"; Reference "SelL.3.selenocysteine.acanthopagrus_latus.GCF_904848185_1_fAcaLat1_1_genomic";
NC_051060.1	selenoprofiles_genewise	CDS	8363416	8363461	.	-	.	phase "."; gene_id "SelL.3.selenocysteine"; transcript_id "SelL.3.selenocysteine"; Reference "SelL.3.selenocysteine.acanthopagrus_latus.GCF_904848185_1_fAcaLat1_1_genomic";
NC_051060.1	selenoprofiles_genewise	CDS	8362635	8362759	.	-	.	phase "."; gene_id "SelL.3.selenocysteine"; transcript_id "SelL.3.selenocysteine"; Reference "SelL.3.selenocysteine.acanthopagrus_latus.GCF_904848185_1_fAcaLat1_1_genomic";
NC_051060.1	selenoprofiles_genewise	CDS	8362404	8362518	.	-	.	phase "."; gene_id "SelL.3.selenocysteine"; transcript_id "SelL.3.selenocysteine"; Reference "SelL.3.selenocysteine.acanthopagrus_latus.GCF_904848185_1_fAcaLat1_1_genomic";
NC_051060.1	selenoprofiles_genewise	CDS	8361932	8362054	.	-	.	phase "."; gene_id "SelL.3.selenocysteine"; transcript_id "SelL.3.selenocysteine"; Reference "SelL.3.selenocysteine.acanthopagrus_latus.GCF_904848185_1_fAcaLat1_1_genomic";
NC_051060.1	selenoprofiles_genewise	CDS	8361343	8361480	.	-	.	phase "."; gene_id "SelL.3.selenocysteine"; transcript_id "SelL.3.selenocysteine"; Reference "SelL.3.selenocysteine.acanthopagrus_latus.GCF_904848185_1_fAcaLat1_1_genomic";
NC_051060.1	selenoprofiles_genewise	CDS	8361131	8361253	.	-	.	phase "."; gene_id "SelL.3.selenocysteine"; transcript_id "SelL.3.selenocysteine"; Reference "SelL.3.selenocysteine.acanthopagrus_latus.GCF_904848185_1_fAcaLat1_1_genomic";
NC_051060.1	selenoprofiles_secposition	Selenocysteine	8362446	8362448	.	-	.	phase "."; gene_id "Sec1:SelL.3.selenocysteine"; transcript_id "Sec1:SelL.3.selenocysteine"; Reference "SelL.3.selenocysteine.acanthopagrus_latus.GCF_904848185_1_fAcaLat1_1_genomic";
NC_051060.1	selenoprofiles_secposition	Selenocysteine	8362437	8362439	.	-	.	phase "."; gene_id "Sec2:SelL.3.selenocysteine"; transcript_id "Sec2:SelL.3.selenocysteine"; Reference "SelL.3.selenocysteine.acanthopagrus_latus.GCF_904848185_1_fAcaLat1_1_genomic";
NC_051043.1	selenoprofiles_exonerate	CDS	27027633	27027728	.	-	.	phase "."; gene_id "SelM.3.selenocysteine"; transcript_id "SelM.3.selenocysteine"; Reference "SelM.3.selenocysteine.acanthopagrus_latus.GCF_904848185_1_fAcaLat1_1_genomic";
NC_051043.1	selenoprofiles_exonerate	CDS	27026883	27026918	.	-	.	phase "."; gene_id "SelM.3.selenocysteine"; transcript_id "SelM.3.selenocysteine"; Reference "SelM.3.selenocysteine.acanthopagrus_latus.GCF_904848185_1_fAcaLat1_1_genomic";
NC_051043.1	selenoprofiles_exonerate	CDS	27026668	27026702	.	-	.	phase "."; gene_id "SelM.3.selenocysteine"; transcript_id "SelM.3.selenocysteine"; Reference "SelM.3.selenocysteine.acanthopagrus_latus.GCF_904848185_1_fAcaLat1_1_genomic";
NC_051043.1	selenoprofiles_exonerate	CDS	27026472	27026550	.	-	.	phase "."; gene_id "SelM.3.selenocysteine"; transcript_id "SelM.3.selenocysteine"; Reference "SelM.3.selenocysteine.acanthopagrus_latus.GCF_904848185_1_fAcaLat1_1_genomic";
NC_051043.1	selenoprofiles_exonerate	CDS	27024277	27024507	.	-	.	phase "."; gene_id "SelM.3.selenocysteine"; transcript_id "SelM.3.selenocysteine"; Reference "SelM.3.selenocysteine.acanthopagrus_latus.GCF_904848185_1_fAcaLat1_1_genomic";
NC_051043.1	selenoprofiles_secposition	Selenocysteine	27026904	27026906	.	-	.	phase "."; gene_id "Sec1:SelM.3.selenocysteine"; transcript_id "Sec1:SelM.3.selenocysteine"; Reference "SelM.3.selenocysteine.acanthopagrus_latus.GCF_904848185_1_fAcaLat1_1_genomic";
NC_051054.1	selenoprofiles_genewise	CDS	11291392	11291580	.	+	.	phase "."; gene_id "SelN.8.selenocysteine"; transcript_id "SelN.8.selenocysteine"; Reference "SelN.8.selenocysteine.acanthopagrus_latus.GCF_904848185_1_fAcaLat1_1_genomic";
NC_051054.1	selenoprofiles_genewise	CDS	11292377	11292494	.	+	.	phase "."; gene_id "SelN.8.selenocysteine"; transcript_id "SelN.8.selenocysteine"; Reference "SelN.8.selenocysteine.acanthopagrus_latus.GCF_904848185_1_fAcaLat1_1_genomic";
NC_051054.1	selenoprofiles_genewise	CDS	11292611	11292741	.	+	.	phase "."; gene_id "SelN.8.selenocysteine"; transcript_id "SelN.8.selenocysteine"; Reference "SelN.8.selenocysteine.acanthopagrus_latus.GCF_904848185_1_fAcaLat1_1_genomic";
NC_051054.1	selenoprofiles_genewise	CDS	11294056	11294268	.	+	.	phase "."; gene_id "SelN.8.selenocysteine"; transcript_id "SelN.8.selenocysteine"; Reference "SelN.8.selenocysteine.acanthopagrus_latus.GCF_904848185_1_fAcaLat1_1_genomic";
NC_051054.1	selenoprofiles_genewise	CDS	11294352	11294476	.	+	.	phase "."; gene_id "SelN.8.selenocysteine"; transcript_id "SelN.8.selenocysteine"; Reference "SelN.8.selenocysteine.acanthopagrus_latus.GCF_904848185_1_fAcaLat1_1_genomic";
NC_051054.1	selenoprofiles_genewise	CDS	11294991	11295128	.	+	.	phase "."; gene_id "SelN.8.selenocysteine"; transcript_id "SelN.8.selenocysteine"; Reference "SelN.8.selenocysteine.acanthopagrus_latus.GCF_904848185_1_fAcaLat1_1_genomic";
NC_051054.1	selenoprofiles_genewise	CDS	11295210	11295291	.	+	.	phase "."; gene_id "SelN.8.selenocysteine"; transcript_id "SelN.8.selenocysteine"; Reference "SelN.8.selenocysteine.acanthopagrus_latus.GCF_904848185_1_fAcaLat1_1_genomic";
NC_051054.1	selenoprofiles_genewise	CDS	11295692	11295880	.	+	.	phase "."; gene_id "SelN.8.selenocysteine"; transcript_id "SelN.8.selenocysteine"; Reference "SelN.8.selenocysteine.acanthopagrus_latus.GCF_904848185_1_fAcaLat1_1_genomic";
NC_051054.1	selenoprofiles_genewise	CDS	11295964	11296069	.	+	.	phase "."; gene_id "SelN.8.selenocysteine"; transcript_id "SelN.8.selenocysteine"; Reference "SelN.8.selenocysteine.acanthopagrus_latus.GCF_904848185_1_fAcaLat1_1_genomic";
NC_051054.1	selenoprofiles_genewise	CDS	11296700	11296812	.	+	.	phase "."; gene_id "SelN.8.selenocysteine"; transcript_id "SelN.8.selenocysteine"; Reference "SelN.8.selenocysteine.acanthopagrus_latus.GCF_904848185_1_fAcaLat1_1_genomic";
NC_051054.1	selenoprofiles_genewise	CDS	11296906	11297007	.	+	.	phase "."; gene_id "SelN.8.selenocysteine"; transcript_id "SelN.8.selenocysteine"; Reference "SelN.8.selenocysteine.acanthopagrus_latus.GCF_904848185_1_fAcaLat1_1_genomic";
NC_051054.1	selenoprofiles_genewise	CDS	11297158	11297325	.	+	.	phase "."; gene_id "SelN.8.selenocysteine"; transcript_id "SelN.8.selenocysteine"; Reference "SelN.8.selenocysteine.acanthopagrus_latus.GCF_904848185_1_fAcaLat1_1_genomic";
NC_051054.1	selenoprofiles_secposition	Selenocysteine	11296066	11296068	.	+	.	phase "."; gene_id "Sec1:SelN.8.selenocysteine"; transcript_id "Sec1:SelN.8.selenocysteine"; Reference "SelN.8.selenocysteine.acanthopagrus_latus.GCF_904848185_1_fAcaLat1_1_genomic";
NC_051052.1	selenoprofiles_genewise	CDS	5388825	5389258	.	+	.	phase "."; gene_id "SelO.5.selenocysteine"; transcript_id "SelO.5.selenocysteine"; Reference "SelO.5.selenocysteine.acanthopagrus_latus.GCF_904848185_1_fAcaLat1_1_genomic";
NC_051052.1	selenoprofiles_genewise	CDS	5390511	5390714	.	+	.	phase "."; gene_id "SelO.5.selenocysteine"; transcript_id "SelO.5.selenocysteine"; Reference "SelO.5.selenocysteine.acanthopagrus_latus.GCF_904848185_1_fAcaLat1_1_genomic";
NC_051052.1	selenoprofiles_genewise	CDS	5390807	5390984	.	+	.	phase "."; gene_id "SelO.5.selenocysteine"; transcript_id "SelO.5.selenocysteine"; Reference "SelO.5.selenocysteine.acanthopagrus_latus.GCF_904848185_1_fAcaLat1_1_genomic";
NC_051052.1	selenoprofiles_genewise	CDS	5391072	5391202	.	+	.	phase "."; gene_id "SelO.5.selenocysteine"; transcript_id "SelO.5.selenocysteine"; Reference "SelO.5.selenocysteine.acanthopagrus_latus.GCF_904848185_1_fAcaLat1_1_genomic";
NC_051052.1	selenoprofiles_genewise	CDS	5391303	5391580	.	+	.	phase "."; gene_id "SelO.5.selenocysteine"; transcript_id "SelO.5.selenocysteine"; Reference "SelO.5.selenocysteine.acanthopagrus_latus.GCF_904848185_1_fAcaLat1_1_genomic";
NC_051052.1	selenoprofiles_genewise	CDS	5391682	5391844	.	+	.	phase "."; gene_id "SelO.5.selenocysteine"; transcript_id "SelO.5.selenocysteine"; Reference "SelO.5.selenocysteine.acanthopagrus_latus.GCF_904848185_1_fAcaLat1_1_genomic";
NC_051052.1	selenoprofiles_genewise	CDS	5392180	5392365	.	+	.	phase "."; gene_id "SelO.5.selenocysteine"; transcript_id "SelO.5.selenocysteine"; Reference "SelO.5.selenocysteine.acanthopagrus_latus.GCF_904848185_1_fAcaLat1_1_genomic";
NC_051052.1	selenoprofiles_genewise	CDS	5392866	5393022	.	+	.	phase "."; gene_id "SelO.5.selenocysteine"; transcript_id "SelO.5.selenocysteine"; Reference "SelO.5.selenocysteine.acanthopagrus_latus.GCF_904848185_1_fAcaLat1_1_genomic";
NC_051052.1	selenoprofiles_genewise	CDS	5393450	5393602	.	+	.	phase "."; gene_id "SelO.5.selenocysteine"; transcript_id "SelO.5.selenocysteine"; Reference "SelO.5.selenocysteine.acanthopagrus_latus.GCF_904848185_1_fAcaLat1_1_genomic";
NC_051052.1	selenoprofiles_secposition	Selenocysteine	5393591	5393593	.	+	.	phase "."; gene_id "Sec1:SelO.5.selenocysteine"; transcript_id "Sec1:SelO.5.selenocysteine"; Reference "SelO.5.selenocysteine.acanthopagrus_latus.GCF_904848185_1_fAcaLat1_1_genomic";
NC_051046.1	selenoprofiles_genewise	CDS	2865373	2865929	.	-	.	phase "."; gene_id "SelO.11.selenocysteine"; transcript_id "SelO.11.selenocysteine"; Reference "SelO.11.selenocysteine.acanthopagrus_latus.GCF_904848185_1_fAcaLat1_1_genomic";
NC_051046.1	selenoprofiles_genewise	CDS	2864460	2864663	.	-	.	phase "."; gene_id "SelO.11.selenocysteine"; transcript_id "SelO.11.selenocysteine"; Reference "SelO.11.selenocysteine.acanthopagrus_latus.GCF_904848185_1_fAcaLat1_1_genomic";
NC_051046.1	selenoprofiles_genewise	CDS	2864193	2864373	.	-	.	phase "."; gene_id "SelO.11.selenocysteine"; transcript_id "SelO.11.selenocysteine"; Reference "SelO.11.selenocysteine.acanthopagrus_latus.GCF_904848185_1_fAcaLat1_1_genomic";
NC_051046.1	selenoprofiles_genewise	CDS	2863707	2863837	.	-	.	phase "."; gene_id "SelO.11.selenocysteine"; transcript_id "SelO.11.selenocysteine"; Reference "SelO.11.selenocysteine.acanthopagrus_latus.GCF_904848185_1_fAcaLat1_1_genomic";
NC_051046.1	selenoprofiles_genewise	CDS	2863326	2863603	.	-	.	phase "."; gene_id "SelO.11.selenocysteine"; transcript_id "SelO.11.selenocysteine"; Reference "SelO.11.selenocysteine.acanthopagrus_latus.GCF_904848185_1_fAcaLat1_1_genomic";
NC_051046.1	selenoprofiles_genewise	CDS	2862504	2862666	.	-	.	phase "."; gene_id "SelO.11.selenocysteine"; transcript_id "SelO.11.selenocysteine"; Reference "SelO.11.selenocysteine.acanthopagrus_latus.GCF_904848185_1_fAcaLat1_1_genomic";
NC_051046.1	selenoprofiles_genewise	CDS	2861384	2861569	.	-	.	phase "."; gene_id "SelO.11.selenocysteine"; transcript_id "SelO.11.selenocysteine"; Reference "SelO.11.selenocysteine.acanthopagrus_latus.GCF_904848185_1_fAcaLat1_1_genomic";
NC_051046.1	selenoprofiles_genewise	CDS	2860988	2861144	.	-	.	phase "."; gene_id "SelO.11.selenocysteine"; transcript_id "SelO.11.selenocysteine"; Reference "SelO.11.selenocysteine.acanthopagrus_latus.GCF_904848185_1_fAcaLat1_1_genomic";
NC_051046.1	selenoprofiles_genewise	CDS	2860251	2860472	.	-	.	phase "."; gene_id "SelO.11.selenocysteine"; transcript_id "SelO.11.selenocysteine"; Reference "SelO.11.selenocysteine.acanthopagrus_latus.GCF_904848185_1_fAcaLat1_1_genomic";
NC_051046.1	selenoprofiles_secposition	Selenocysteine	2860260	2860262	.	-	.	phase "."; gene_id "Sec1:SelO.11.selenocysteine"; transcript_id "Sec1:SelO.11.selenocysteine"; Reference "SelO.11.selenocysteine.acanthopagrus_latus.GCF_904848185_1_fAcaLat1_1_genomic";
NC_051059.1	selenoprofiles_genewise	CDS	5142006	5142331	.	-	.	phase "."; gene_id "SelP.4.selenocysteine"; transcript_id "SelP.4.selenocysteine"; Reference "SelP.4.selenocysteine.acanthopagrus_latus.GCF_904848185_1_fAcaLat1_1_genomic";
NC_051059.1	selenoprofiles_genewise	CDS	5141471	5141683	.	-	.	phase "."; gene_id "SelP.4.selenocysteine"; transcript_id "SelP.4.selenocysteine"; Reference "SelP.4.selenocysteine.acanthopagrus_latus.GCF_904848185_1_fAcaLat1_1_genomic";
NC_051059.1	selenoprofiles_genewise	CDS	5140741	5141062	.	-	.	phase "."; gene_id "SelP.4.selenocysteine"; transcript_id "SelP.4.selenocysteine"; Reference "SelP.4.selenocysteine.acanthopagrus_latus.GCF_904848185_1_fAcaLat1_1_genomic";
NC_051059.1	selenoprofiles_secposition	Selenocysteine	5142032	5142034	.	-	.	phase "."; gene_id "Sec1:SelP.4.selenocysteine"; transcript_id "Sec1:SelP.4.selenocysteine"; Reference "SelP.4.selenocysteine.acanthopagrus_latus.GCF_904848185_1_fAcaLat1_1_genomic";
NC_051061.1	selenoprofiles_blast	CDS	12217829	12217951	.	+	.	phase "."; gene_id "SelR.1.selenocysteine"; transcript_id "SelR.1.selenocysteine"; Reference "SelR.1.selenocysteine.acanthopagrus_latus.GCF_904848185_1_fAcaLat1_1_genomic";
NC_051061.1	selenoprofiles_blast	CDS	12217976	12218002	.	+	.	phase "."; gene_id "SelR.1.selenocysteine"; transcript_id "SelR.1.selenocysteine"; Reference "SelR.1.selenocysteine.acanthopagrus_latus.GCF_904848185_1_fAcaLat1_1_genomic";
NC_051061.1	selenoprofiles_blast	CDS	12218129	12218272	.	+	.	phase "."; gene_id "SelR.1.selenocysteine"; transcript_id "SelR.1.selenocysteine"; Reference "SelR.1.selenocysteine.acanthopagrus_latus.GCF_904848185_1_fAcaLat1_1_genomic";
NC_051061.1	selenoprofiles_secposition	Selenocysteine	12218210	12218212	.	+	.	phase "."; gene_id "Sec1:SelR.1.selenocysteine"; transcript_id "Sec1:SelR.1.selenocysteine"; Reference "SelR.1.selenocysteine.acanthopagrus_latus.GCF_904848185_1_fAcaLat1_1_genomic";
NC_051061.1	selenoprofiles_genewise	CDS	12214888	12214942	.	+	.	phase "."; gene_id "SelR.2.selenocysteine"; transcript_id "SelR.2.selenocysteine"; Reference "SelR.2.selenocysteine.acanthopagrus_latus.GCF_904848185_1_fAcaLat1_1_genomic";
NC_051061.1	selenoprofiles_genewise	CDS	12215571	12215713	.	+	.	phase "."; gene_id "SelR.2.selenocysteine"; transcript_id "SelR.2.selenocysteine"; Reference "SelR.2.selenocysteine.acanthopagrus_latus.GCF_904848185_1_fAcaLat1_1_genomic";
NC_051061.1	selenoprofiles_genewise	CDS	12215903	12216064	.	+	.	phase "."; gene_id "SelR.2.selenocysteine"; transcript_id "SelR.2.selenocysteine"; Reference "SelR.2.selenocysteine.acanthopagrus_latus.GCF_904848185_1_fAcaLat1_1_genomic";
NC_051061.1	selenoprofiles_secposition	Selenocysteine	12215981	12215983	.	+	.	phase "."; gene_id "Sec1:SelR.2.selenocysteine"; transcript_id "Sec1:SelR.2.selenocysteine"; Reference "SelR.2.selenocysteine.acanthopagrus_latus.GCF_904848185_1_fAcaLat1_1_genomic";
NC_051058.1	selenoprofiles_genewise	CDS	8320869	8321012	.	-	.	phase "."; gene_id "SelR.4.selenocysteine"; transcript_id "SelR.4.selenocysteine"; Reference "SelR.4.selenocysteine.acanthopagrus_latus.GCF_904848185_1_fAcaLat1_1_genomic";
NC_051058.1	selenoprofiles_genewise	CDS	8320627	8320776	.	-	.	phase "."; gene_id "SelR.4.selenocysteine"; transcript_id "SelR.4.selenocysteine"; Reference "SelR.4.selenocysteine.acanthopagrus_latus.GCF_904848185_1_fAcaLat1_1_genomic";
NC_051058.1	selenoprofiles_secposition	Selenocysteine	8320696	8320698	.	-	.	phase "."; gene_id "Sec1:SelR.4.selenocysteine"; transcript_id "Sec1:SelR.4.selenocysteine"; Reference "SelR.4.selenocysteine.acanthopagrus_latus.GCF_904848185_1_fAcaLat1_1_genomic";
NC_051042.1	selenoprofiles_genewise	CDS	11662662	11662815	.	+	.	phase "."; gene_id "SelS.1.selenocysteine"; transcript_id "SelS.1.selenocysteine"; Reference "SelS.1.selenocysteine.acanthopagrus_latus.GCF_904848185_1_fAcaLat1_1_genomic";
NC_051042.1	selenoprofiles_genewise	CDS	11663239	11663366	.	+	.	phase "."; gene_id "SelS.1.selenocysteine"; transcript_id "SelS.1.selenocysteine"; Reference "SelS.1.selenocysteine.acanthopagrus_latus.GCF_904848185_1_fAcaLat1_1_genomic";
NC_051042.1	selenoprofiles_genewise	CDS	11663460	11663549	.	+	.	phase "."; gene_id "SelS.1.selenocysteine"; transcript_id "SelS.1.selenocysteine"; Reference "SelS.1.selenocysteine.acanthopagrus_latus.GCF_904848185_1_fAcaLat1_1_genomic";
NC_051042.1	selenoprofiles_genewise	CDS	11663906	11663978	.	+	.	phase "."; gene_id "SelS.1.selenocysteine"; transcript_id "SelS.1.selenocysteine"; Reference "SelS.1.selenocysteine.acanthopagrus_latus.GCF_904848185_1_fAcaLat1_1_genomic";
NC_051042.1	selenoprofiles_genewise	CDS	11665014	11665099	.	+	.	phase "."; gene_id "SelS.1.selenocysteine"; transcript_id "SelS.1.selenocysteine"; Reference "SelS.1.selenocysteine.acanthopagrus_latus.GCF_904848185_1_fAcaLat1_1_genomic";
NC_051042.1	selenoprofiles_secposition	Selenocysteine	11665091	11665093	.	+	.	phase "."; gene_id "Sec1:SelS.1.selenocysteine"; transcript_id "Sec1:SelS.1.selenocysteine"; Reference "SelS.1.selenocysteine.acanthopagrus_latus.GCF_904848185_1_fAcaLat1_1_genomic";
NC_051053.1	selenoprofiles_genewise	CDS	6128142	6128289	.	-	.	phase "."; gene_id "SelU.5.selenocysteine"; transcript_id "SelU.5.selenocysteine"; Reference "SelU.5.selenocysteine.acanthopagrus_latus.GCF_904848185_1_fAcaLat1_1_genomic";
NC_051053.1	selenoprofiles_genewise	CDS	6127807	6127898	.	-	.	phase "."; gene_id "SelU.5.selenocysteine"; transcript_id "SelU.5.selenocysteine"; Reference "SelU.5.selenocysteine.acanthopagrus_latus.GCF_904848185_1_fAcaLat1_1_genomic";
NC_051053.1	selenoprofiles_genewise	CDS	6127558	6127698	.	-	.	phase "."; gene_id "SelU.5.selenocysteine"; transcript_id "SelU.5.selenocysteine"; Reference "SelU.5.selenocysteine.acanthopagrus_latus.GCF_904848185_1_fAcaLat1_1_genomic";
NC_051053.1	selenoprofiles_genewise	CDS	6127309	6127473	.	-	.	phase "."; gene_id "SelU.5.selenocysteine"; transcript_id "SelU.5.selenocysteine"; Reference "SelU.5.selenocysteine.acanthopagrus_latus.GCF_904848185_1_fAcaLat1_1_genomic";
NC_051053.1	selenoprofiles_genewise	CDS	6127112	6127213	.	-	.	phase "."; gene_id "SelU.5.selenocysteine"; transcript_id "SelU.5.selenocysteine"; Reference "SelU.5.selenocysteine.acanthopagrus_latus.GCF_904848185_1_fAcaLat1_1_genomic";
NC_051053.1	selenoprofiles_secposition	Selenocysteine	6127822	6127824	.	-	.	phase "."; gene_id "Sec1:SelU.5.selenocysteine"; transcript_id "Sec1:SelU.5.selenocysteine"; Reference "SelU.5.selenocysteine.acanthopagrus_latus.GCF_904848185_1_fAcaLat1_1_genomic";
NC_051053.1	selenoprofiles_genewise	CDS	6123103	6123298	.	-	.	phase "."; gene_id "SelU.8.selenocysteine"; transcript_id "SelU.8.selenocysteine"; Reference "SelU.8.selenocysteine.acanthopagrus_latus.GCF_904848185_1_fAcaLat1_1_genomic";
NC_051053.1	selenoprofiles_genewise	CDS	6122531	6122622	.	-	.	phase "."; gene_id "SelU.8.selenocysteine"; transcript_id "SelU.8.selenocysteine"; Reference "SelU.8.selenocysteine.acanthopagrus_latus.GCF_904848185_1_fAcaLat1_1_genomic";
NC_051053.1	selenoprofiles_genewise	CDS	6122295	6122435	.	-	.	phase "."; gene_id "SelU.8.selenocysteine"; transcript_id "SelU.8.selenocysteine"; Reference "SelU.8.selenocysteine.acanthopagrus_latus.GCF_904848185_1_fAcaLat1_1_genomic";
NC_051053.1	selenoprofiles_genewise	CDS	6120898	6121062	.	-	.	phase "."; gene_id "SelU.8.selenocysteine"; transcript_id "SelU.8.selenocysteine"; Reference "SelU.8.selenocysteine.acanthopagrus_latus.GCF_904848185_1_fAcaLat1_1_genomic";
NC_051053.1	selenoprofiles_genewise	CDS	6120718	6120813	.	-	.	phase "."; gene_id "SelU.8.selenocysteine"; transcript_id "SelU.8.selenocysteine"; Reference "SelU.8.selenocysteine.acanthopagrus_latus.GCF_904848185_1_fAcaLat1_1_genomic";
NC_051053.1	selenoprofiles_secposition	Selenocysteine	6122546	6122548	.	-	.	phase "."; gene_id "Sec1:SelU.8.selenocysteine"; transcript_id "Sec1:SelU.8.selenocysteine"; Reference "SelU.8.selenocysteine.acanthopagrus_latus.GCF_904848185_1_fAcaLat1_1_genomic";
NC_051058.1	selenoprofiles_genewise	CDS	20823915	20824098	.	+	.	phase "."; gene_id "SelU.11.selenocysteine"; transcript_id "SelU.11.selenocysteine"; Reference "SelU.11.selenocysteine.acanthopagrus_latus.GCF_904848185_1_fAcaLat1_1_genomic";
NC_051058.1	selenoprofiles_genewise	CDS	20824268	20824359	.	+	.	phase "."; gene_id "SelU.11.selenocysteine"; transcript_id "SelU.11.selenocysteine"; Reference "SelU.11.selenocysteine.acanthopagrus_latus.GCF_904848185_1_fAcaLat1_1_genomic";
NC_051058.1	selenoprofiles_genewise	CDS	20825116	20825256	.	+	.	phase "."; gene_id "SelU.11.selenocysteine"; transcript_id "SelU.11.selenocysteine"; Reference "SelU.11.selenocysteine.acanthopagrus_latus.GCF_904848185_1_fAcaLat1_1_genomic";
NC_051058.1	selenoprofiles_genewise	CDS	20825455	20825619	.	+	.	phase "."; gene_id "SelU.11.selenocysteine"; transcript_id "SelU.11.selenocysteine"; Reference "SelU.11.selenocysteine.acanthopagrus_latus.GCF_904848185_1_fAcaLat1_1_genomic";
NC_051058.1	selenoprofiles_genewise	CDS	20825910	20826014	.	+	.	phase "."; gene_id "SelU.11.selenocysteine"; transcript_id "SelU.11.selenocysteine"; Reference "SelU.11.selenocysteine.acanthopagrus_latus.GCF_904848185_1_fAcaLat1_1_genomic";
NC_051058.1	selenoprofiles_secposition	Selenocysteine	20824342	20824344	.	+	.	phase "."; gene_id "Sec1:SelU.11.selenocysteine"; transcript_id "Sec1:SelU.11.selenocysteine"; Reference "SelU.11.selenocysteine.acanthopagrus_latus.GCF_904848185_1_fAcaLat1_1_genomic";
NC_051044.1	selenoprofiles_genewise	CDS	28639725	28639841	.	-	.	phase "."; gene_id "TR.8.selenocysteine"; transcript_id "TR.8.selenocysteine"; Reference "TR.8.selenocysteine.acanthopagrus_latus.GCF_904848185_1_fAcaLat1_1_genomic";
NC_051044.1	selenoprofiles_genewise	CDS	28638918	28638978	.	-	.	phase "."; gene_id "TR.8.selenocysteine"; transcript_id "TR.8.selenocysteine"; Reference "TR.8.selenocysteine.acanthopagrus_latus.GCF_904848185_1_fAcaLat1_1_genomic";
NC_051044.1	selenoprofiles_genewise	CDS	28637865	28637974	.	-	.	phase "."; gene_id "TR.8.selenocysteine"; transcript_id "TR.8.selenocysteine"; Reference "TR.8.selenocysteine.acanthopagrus_latus.GCF_904848185_1_fAcaLat1_1_genomic";
NC_051044.1	selenoprofiles_genewise	CDS	28636463	28636570	.	-	.	phase "."; gene_id "TR.8.selenocysteine"; transcript_id "TR.8.selenocysteine"; Reference "TR.8.selenocysteine.acanthopagrus_latus.GCF_904848185_1_fAcaLat1_1_genomic";
NC_051044.1	selenoprofiles_genewise	CDS	28636160	28636232	.	-	.	phase "."; gene_id "TR.8.selenocysteine"; transcript_id "TR.8.selenocysteine"; Reference "TR.8.selenocysteine.acanthopagrus_latus.GCF_904848185_1_fAcaLat1_1_genomic";
NC_051044.1	selenoprofiles_genewise	CDS	28635912	28636031	.	-	.	phase "."; gene_id "TR.8.selenocysteine"; transcript_id "TR.8.selenocysteine"; Reference "TR.8.selenocysteine.acanthopagrus_latus.GCF_904848185_1_fAcaLat1_1_genomic";
NC_051044.1	selenoprofiles_genewise	CDS	28635628	28635770	.	-	.	phase "."; gene_id "TR.8.selenocysteine"; transcript_id "TR.8.selenocysteine"; Reference "TR.8.selenocysteine.acanthopagrus_latus.GCF_904848185_1_fAcaLat1_1_genomic";
NC_051044.1	selenoprofiles_genewise	CDS	28635176	28635291	.	-	.	phase "."; gene_id "TR.8.selenocysteine"; transcript_id "TR.8.selenocysteine"; Reference "TR.8.selenocysteine.acanthopagrus_latus.GCF_904848185_1_fAcaLat1_1_genomic";
NC_051044.1	selenoprofiles_genewise	CDS	28634449	28634674	.	-	.	phase "."; gene_id "TR.8.selenocysteine"; transcript_id "TR.8.selenocysteine"; Reference "TR.8.selenocysteine.acanthopagrus_latus.GCF_904848185_1_fAcaLat1_1_genomic";
NC_051044.1	selenoprofiles_genewise	CDS	28633753	28633845	.	-	.	phase "."; gene_id "TR.8.selenocysteine"; transcript_id "TR.8.selenocysteine"; Reference "TR.8.selenocysteine.acanthopagrus_latus.GCF_904848185_1_fAcaLat1_1_genomic";
NC_051044.1	selenoprofiles_genewise	CDS	28631916	28631992	.	-	.	phase "."; gene_id "TR.8.selenocysteine"; transcript_id "TR.8.selenocysteine"; Reference "TR.8.selenocysteine.acanthopagrus_latus.GCF_904848185_1_fAcaLat1_1_genomic";
NC_051044.1	selenoprofiles_genewise	CDS	28630775	28630931	.	-	.	phase "."; gene_id "TR.8.selenocysteine"; transcript_id "TR.8.selenocysteine"; Reference "TR.8.selenocysteine.acanthopagrus_latus.GCF_904848185_1_fAcaLat1_1_genomic";
NC_051044.1	selenoprofiles_genewise	CDS	28630190	28630297	.	-	.	phase "."; gene_id "TR.8.selenocysteine"; transcript_id "TR.8.selenocysteine"; Reference "TR.8.selenocysteine.acanthopagrus_latus.GCF_904848185_1_fAcaLat1_1_genomic";
NC_051044.1	selenoprofiles_genewise	CDS	28629270	28629365	.	-	.	phase "."; gene_id "TR.8.selenocysteine"; transcript_id "TR.8.selenocysteine"; Reference "TR.8.selenocysteine.acanthopagrus_latus.GCF_904848185_1_fAcaLat1_1_genomic";
NC_051044.1	selenoprofiles_genewise	CDS	28629023	28629157	.	-	.	phase "."; gene_id "TR.8.selenocysteine"; transcript_id "TR.8.selenocysteine"; Reference "TR.8.selenocysteine.acanthopagrus_latus.GCF_904848185_1_fAcaLat1_1_genomic";
NC_051044.1	selenoprofiles_genewise	CDS	28626904	28626972	.	-	.	phase "."; gene_id "TR.8.selenocysteine"; transcript_id "TR.8.selenocysteine"; Reference "TR.8.selenocysteine.acanthopagrus_latus.GCF_904848185_1_fAcaLat1_1_genomic";
NC_051044.1	selenoprofiles_secposition	Selenocysteine	28626910	28626912	.	-	.	phase "."; gene_id "Sec1:TR.8.selenocysteine"; transcript_id "Sec1:TR.8.selenocysteine"; Reference "TR.8.selenocysteine.acanthopagrus_latus.GCF_904848185_1_fAcaLat1_1_genomic";
NC_051043.1	selenoprofiles_exonerate	CDS	12578618	12578693	.	-	.	phase "."; gene_id "TR.12.selenocysteine"; transcript_id "TR.12.selenocysteine"; Reference "TR.12.selenocysteine.acanthopagrus_latus.GCF_904848185_1_fAcaLat1_1_genomic";
NC_051043.1	selenoprofiles_exonerate	CDS	12577685	12577750	.	-	.	phase "."; gene_id "TR.12.selenocysteine"; transcript_id "TR.12.selenocysteine"; Reference "TR.12.selenocysteine.acanthopagrus_latus.GCF_904848185_1_fAcaLat1_1_genomic";
NC_051043.1	selenoprofiles_exonerate	CDS	12577534	12577590	.	-	.	phase "."; gene_id "TR.12.selenocysteine"; transcript_id "TR.12.selenocysteine"; Reference "TR.12.selenocysteine.acanthopagrus_latus.GCF_904848185_1_fAcaLat1_1_genomic";
NC_051043.1	selenoprofiles_exonerate	CDS	12577293	12577437	.	-	.	phase "."; gene_id "TR.12.selenocysteine"; transcript_id "TR.12.selenocysteine"; Reference "TR.12.selenocysteine.acanthopagrus_latus.GCF_904848185_1_fAcaLat1_1_genomic";
NC_051043.1	selenoprofiles_exonerate	CDS	12576733	12576808	.	-	.	phase "."; gene_id "TR.12.selenocysteine"; transcript_id "TR.12.selenocysteine"; Reference "TR.12.selenocysteine.acanthopagrus_latus.GCF_904848185_1_fAcaLat1_1_genomic";
NC_051043.1	selenoprofiles_exonerate	CDS	12574680	12574748	.	-	.	phase "."; gene_id "TR.12.selenocysteine"; transcript_id "TR.12.selenocysteine"; Reference "TR.12.selenocysteine.acanthopagrus_latus.GCF_904848185_1_fAcaLat1_1_genomic";
NC_051043.1	selenoprofiles_exonerate	CDS	12574341	12574412	.	-	.	phase "."; gene_id "TR.12.selenocysteine"; transcript_id "TR.12.selenocysteine"; Reference "TR.12.selenocysteine.acanthopagrus_latus.GCF_904848185_1_fAcaLat1_1_genomic";
NC_051043.1	selenoprofiles_exonerate	CDS	12571129	12571233	.	-	.	phase "."; gene_id "TR.12.selenocysteine"; transcript_id "TR.12.selenocysteine"; Reference "TR.12.selenocysteine.acanthopagrus_latus.GCF_904848185_1_fAcaLat1_1_genomic";
NC_051043.1	selenoprofiles_exonerate	CDS	12570851	12571025	.	-	.	phase "."; gene_id "TR.12.selenocysteine"; transcript_id "TR.12.selenocysteine"; Reference "TR.12.selenocysteine.acanthopagrus_latus.GCF_904848185_1_fAcaLat1_1_genomic";
NC_051043.1	selenoprofiles_exonerate	CDS	12565033	12565169	.	-	.	phase "."; gene_id "TR.12.selenocysteine"; transcript_id "TR.12.selenocysteine"; Reference "TR.12.selenocysteine.acanthopagrus_latus.GCF_904848185_1_fAcaLat1_1_genomic";
NC_051043.1	selenoprofiles_exonerate	CDS	12563862	12563957	.	-	.	phase "."; gene_id "TR.12.selenocysteine"; transcript_id "TR.12.selenocysteine"; Reference "TR.12.selenocysteine.acanthopagrus_latus.GCF_904848185_1_fAcaLat1_1_genomic";
NC_051043.1	selenoprofiles_exonerate	CDS	12562905	12562997	.	-	.	phase "."; gene_id "TR.12.selenocysteine"; transcript_id "TR.12.selenocysteine"; Reference "TR.12.selenocysteine.acanthopagrus_latus.GCF_904848185_1_fAcaLat1_1_genomic";
NC_051043.1	selenoprofiles_exonerate	CDS	12561490	12561561	.	-	.	phase "."; gene_id "TR.12.selenocysteine"; transcript_id "TR.12.selenocysteine"; Reference "TR.12.selenocysteine.acanthopagrus_latus.GCF_904848185_1_fAcaLat1_1_genomic";
NC_051043.1	selenoprofiles_exonerate	CDS	12561006	12561103	.	-	.	phase "."; gene_id "TR.12.selenocysteine"; transcript_id "TR.12.selenocysteine"; Reference "TR.12.selenocysteine.acanthopagrus_latus.GCF_904848185_1_fAcaLat1_1_genomic";
NC_051043.1	selenoprofiles_exonerate	CDS	12560381	12560510	.	-	.	phase "."; gene_id "TR.12.selenocysteine"; transcript_id "TR.12.selenocysteine"; Reference "TR.12.selenocysteine.acanthopagrus_latus.GCF_904848185_1_fAcaLat1_1_genomic";
NC_051043.1	selenoprofiles_secposition	Selenocysteine	12560387	12560389	.	-	.	phase "."; gene_id "Sec1:TR.12.selenocysteine"; transcript_id "Sec1:TR.12.selenocysteine"; Reference "TR.12.selenocysteine.acanthopagrus_latus.GCF_904848185_1_fAcaLat1_1_genomic";
NC_051056.1	selenoprofiles_genewise	CDS	762820	763118	.	-	.	phase "."; gene_id "SelT.2.selenocysteine"; transcript_id "SelT.2.selenocysteine"; Reference "SelT.2.selenocysteine.acanthopagrus_latus.GCF_904848185_1_fAcaLat1_1_genomic";
NC_051056.1	selenoprofiles_genewise	CDS	762136	762246	.	-	.	phase "."; gene_id "SelT.2.selenocysteine"; transcript_id "SelT.2.selenocysteine"; Reference "SelT.2.selenocysteine.acanthopagrus_latus.GCF_904848185_1_fAcaLat1_1_genomic";
NC_051056.1	selenoprofiles_genewise	CDS	760791	760917	.	-	.	phase "."; gene_id "SelT.2.selenocysteine"; transcript_id "SelT.2.selenocysteine"; Reference "SelT.2.selenocysteine.acanthopagrus_latus.GCF_904848185_1_fAcaLat1_1_genomic";
NC_051056.1	selenoprofiles_genewise	CDS	759002	759089	.	-	.	phase "."; gene_id "SelT.2.selenocysteine"; transcript_id "SelT.2.selenocysteine"; Reference "SelT.2.selenocysteine.acanthopagrus_latus.GCF_904848185_1_fAcaLat1_1_genomic";
NC_051056.1	selenoprofiles_genewise	CDS	758748	758866	.	-	.	phase "."; gene_id "SelT.2.selenocysteine"; transcript_id "SelT.2.selenocysteine"; Reference "SelT.2.selenocysteine.acanthopagrus_latus.GCF_904848185_1_fAcaLat1_1_genomic";
NC_051056.1	selenoprofiles_secposition	Selenocysteine	762237	762239	.	-	.	phase "."; gene_id "Sec1:SelT.2.selenocysteine"; transcript_id "Sec1:SelT.2.selenocysteine"; Reference "SelT.2.selenocysteine.acanthopagrus_latus.GCF_904848185_1_fAcaLat1_1_genomic";
NC_051059.1	selenoprofiles_genewise	CDS	20353727	20353863	.	+	.	phase "."; gene_id "SelT.6.selenocysteine"; transcript_id "SelT.6.selenocysteine"; Reference "SelT.6.selenocysteine.acanthopagrus_latus.GCF_904848185_1_fAcaLat1_1_genomic";
NC_051059.1	selenoprofiles_genewise	CDS	20354810	20354920	.	+	.	phase "."; gene_id "SelT.6.selenocysteine"; transcript_id "SelT.6.selenocysteine"; Reference "SelT.6.selenocysteine.acanthopagrus_latus.GCF_904848185_1_fAcaLat1_1_genomic";
NC_051059.1	selenoprofiles_genewise	CDS	20356761	20356887	.	+	.	phase "."; gene_id "SelT.6.selenocysteine"; transcript_id "SelT.6.selenocysteine"; Reference "SelT.6.selenocysteine.acanthopagrus_latus.GCF_904848185_1_fAcaLat1_1_genomic";
NC_051059.1	selenoprofiles_genewise	CDS	20357688	20357775	.	+	.	phase "."; gene_id "SelT.6.selenocysteine"; transcript_id "SelT.6.selenocysteine"; Reference "SelT.6.selenocysteine.acanthopagrus_latus.GCF_904848185_1_fAcaLat1_1_genomic";
NC_051059.1	selenoprofiles_genewise	CDS	20357980	20358101	.	+	.	phase "."; gene_id "SelT.6.selenocysteine"; transcript_id "SelT.6.selenocysteine"; Reference "SelT.6.selenocysteine.acanthopagrus_latus.GCF_904848185_1_fAcaLat1_1_genomic";
NC_051059.1	selenoprofiles_secposition	Selenocysteine	20354817	20354819	.	+	.	phase "."; gene_id "Sec1:SelT.6.selenocysteine"; transcript_id "Sec1:SelT.6.selenocysteine"; Reference "SelT.6.selenocysteine.acanthopagrus_latus.GCF_904848185_1_fAcaLat1_1_genomic";
NC_051061.1	selenoprofiles_genewise	CDS	16239893	16240023	.	+	.	phase "."; gene_id "SelW.1.selenocysteine"; transcript_id "SelW.1.selenocysteine"; Reference "SelW.1.selenocysteine.acanthopagrus_latus.GCF_904848185_1_fAcaLat1_1_genomic";
NC_051061.1	selenoprofiles_genewise	CDS	16240188	16240260	.	+	.	phase "."; gene_id "SelW.1.selenocysteine"; transcript_id "SelW.1.selenocysteine"; Reference "SelW.1.selenocysteine.acanthopagrus_latus.GCF_904848185_1_fAcaLat1_1_genomic";
NC_051061.1	selenoprofiles_genewise	CDS	16240917	16241000	.	+	.	phase "."; gene_id "SelW.1.selenocysteine"; transcript_id "SelW.1.selenocysteine"; Reference "SelW.1.selenocysteine.acanthopagrus_latus.GCF_904848185_1_fAcaLat1_1_genomic";
NC_051061.1	selenoprofiles_secposition	Selenocysteine	16239929	16239931	.	+	.	phase "."; gene_id "Sec2:SelW.1.selenocysteine"; transcript_id "Sec2:SelW.1.selenocysteine"; Reference "SelW.1.selenocysteine.acanthopagrus_latus.GCF_904848185_1_fAcaLat1_1_genomic";
NC_064917.1	selenoprofiles_exonerate	CDS	185931	186579	.	+	.	phase "."; gene_id "SPS.1.selenocysteine"; transcript_id "SPS.1.selenocysteine"; Reference "SPS.1.selenocysteine.accipiter_gentilis.GCF_929443795_1_bAccGen1_1_genomic";
NC_064917.1	selenoprofiles_exonerate	CDS	192198	192407	.	+	.	phase "."; gene_id "SPS.1.selenocysteine"; transcript_id "SPS.1.selenocysteine"; Reference "SPS.1.selenocysteine.accipiter_gentilis.GCF_929443795_1_bAccGen1_1_genomic";
NC_064917.1	selenoprofiles_exonerate	CDS	192551	192684	.	+	.	phase "."; gene_id "SPS.1.selenocysteine"; transcript_id "SPS.1.selenocysteine"; Reference "SPS.1.selenocysteine.accipiter_gentilis.GCF_929443795_1_bAccGen1_1_genomic";
NC_064917.1	selenoprofiles_exonerate	CDS	193440	193547	.	+	.	phase "."; gene_id "SPS.1.selenocysteine"; transcript_id "SPS.1.selenocysteine"; Reference "SPS.1.selenocysteine.accipiter_gentilis.GCF_929443795_1_bAccGen1_1_genomic";
NC_064917.1	selenoprofiles_exonerate	CDS	193646	193800	.	+	.	phase "."; gene_id "SPS.1.selenocysteine"; transcript_id "SPS.1.selenocysteine"; Reference "SPS.1.selenocysteine.accipiter_gentilis.GCF_929443795_1_bAccGen1_1_genomic";
NC_064917.1	selenoprofiles_exonerate	CDS	193896	193986	.	+	.	phase "."; gene_id "SPS.1.selenocysteine"; transcript_id "SPS.1.selenocysteine"; Reference "SPS.1.selenocysteine.accipiter_gentilis.GCF_929443795_1_bAccGen1_1_genomic";
NC_064917.1	selenoprofiles_exonerate	CDS	195435	195534	.	+	.	phase "."; gene_id "SPS.1.selenocysteine"; transcript_id "SPS.1.selenocysteine"; Reference "SPS.1.selenocysteine.accipiter_gentilis.GCF_929443795_1_bAccGen1_1_genomic";
NC_064917.1	selenoprofiles_exonerate	CDS	195635	195847	.	+	.	phase "."; gene_id "SPS.1.selenocysteine"; transcript_id "SPS.1.selenocysteine"; Reference "SPS.1.selenocysteine.accipiter_gentilis.GCF_929443795_1_bAccGen1_1_genomic";
NC_064917.1	selenoprofiles_exonerate	CDS	196367	196830	.	+	.	phase "."; gene_id "SPS.1.selenocysteine"; transcript_id "SPS.1.selenocysteine"; Reference "SPS.1.selenocysteine.accipiter_gentilis.GCF_929443795_1_bAccGen1_1_genomic";
NC_064917.1	selenoprofiles_secposition	Selenocysteine	192275	192277	.	+	.	phase "."; gene_id "Sec1:SPS.1.selenocysteine"; transcript_id "Sec1:SPS.1.selenocysteine"; Reference "SPS.1.selenocysteine.accipiter_gentilis.GCF_929443795_1_bAccGen1_1_genomic";
NC_064904.1	selenoprofiles_genewise	CDS	10755440	10756264	.	+	.	phase "."; gene_id "DI.1.selenocysteine"; transcript_id "DI.1.selenocysteine"; Reference "DI.1.selenocysteine.accipiter_gentilis.GCF_929443795_1_bAccGen1_1_genomic";
NC_064904.1	selenoprofiles_secposition	Selenocysteine	10755851	10755853	.	+	.	phase "."; gene_id "Sec1:DI.1.selenocysteine"; transcript_id "Sec1:DI.1.selenocysteine"; Reference "DI.1.selenocysteine.accipiter_gentilis.GCF_929443795_1_bAccGen1_1_genomic";
NC_064901.1	selenoprofiles_genewise	CDS	832138	832359	.	+	.	phase "."; gene_id "DI.3.selenocysteine"; transcript_id "DI.3.selenocysteine"; Reference "DI.3.selenocysteine.accipiter_gentilis.GCF_929443795_1_bAccGen1_1_genomic";
NC_064901.1	selenoprofiles_genewise	CDS	843356	843928	.	+	.	phase "."; gene_id "DI.3.selenocysteine"; transcript_id "DI.3.selenocysteine"; Reference "DI.3.selenocysteine.accipiter_gentilis.GCF_929443795_1_bAccGen1_1_genomic";
NC_064901.1	selenoprofiles_secposition	Selenocysteine	843527	843529	.	+	.	phase "."; gene_id "Sec1:DI.3.selenocysteine"; transcript_id "Sec1:DI.3.selenocysteine"; Reference "DI.3.selenocysteine.accipiter_gentilis.GCF_929443795_1_bAccGen1_1_genomic";
NC_064887.1	selenoprofiles_genewise	CDS	6497838	6498168	.	-	.	phase "."; gene_id "DI.5.selenocysteine"; transcript_id "DI.5.selenocysteine"; Reference "DI.5.selenocysteine.accipiter_gentilis.GCF_929443795_1_bAccGen1_1_genomic";
NC_064887.1	selenoprofiles_genewise	CDS	6496051	6496194	.	-	.	phase "."; gene_id "DI.5.selenocysteine"; transcript_id "DI.5.selenocysteine"; Reference "DI.5.selenocysteine.accipiter_gentilis.GCF_929443795_1_bAccGen1_1_genomic";
NC_064887.1	selenoprofiles_genewise	CDS	6494647	6494846	.	-	.	phase "."; gene_id "DI.5.selenocysteine"; transcript_id "DI.5.selenocysteine"; Reference "DI.5.selenocysteine.accipiter_gentilis.GCF_929443795_1_bAccGen1_1_genomic";
NC_064887.1	selenoprofiles_genewise	CDS	6494127	6494192	.	-	.	phase "."; gene_id "DI.5.selenocysteine"; transcript_id "DI.5.selenocysteine"; Reference "DI.5.selenocysteine.accipiter_gentilis.GCF_929443795_1_bAccGen1_1_genomic";
NC_064887.1	selenoprofiles_secposition	Selenocysteine	6496154	6496156	.	-	.	phase "."; gene_id "Sec1:DI.5.selenocysteine"; transcript_id "Sec1:DI.5.selenocysteine"; Reference "DI.5.selenocysteine.accipiter_gentilis.GCF_929443795_1_bAccGen1_1_genomic";
NC_064902.1	selenoprofiles_genewise	CDS	8484309	8484551	.	+	.	phase "."; gene_id "GPx.1.selenocysteine"; transcript_id "GPx.1.selenocysteine"; Reference "GPx.1.selenocysteine.accipiter_gentilis.GCF_929443795_1_bAccGen1_1_genomic";
NC_064902.1	selenoprofiles_genewise	CDS	8484654	8485019	.	+	.	phase "."; gene_id "GPx.1.selenocysteine"; transcript_id "GPx.1.selenocysteine"; Reference "GPx.1.selenocysteine.accipiter_gentilis.GCF_929443795_1_bAccGen1_1_genomic";
NC_064902.1	selenoprofiles_secposition	Selenocysteine	8484444	8484446	.	+	.	phase "."; gene_id "Sec1:GPx.1.selenocysteine"; transcript_id "Sec1:GPx.1.selenocysteine"; Reference "GPx.1.selenocysteine.accipiter_gentilis.GCF_929443795_1_bAccGen1_1_genomic";
NC_064896.1	selenoprofiles_genewise	CDS	29221357	29221581	.	+	.	phase "."; gene_id "GPx.3.selenocysteine"; transcript_id "GPx.3.selenocysteine"; Reference "GPx.3.selenocysteine.accipiter_gentilis.GCF_929443795_1_bAccGen1_1_genomic";
NC_064896.1	selenoprofiles_genewise	CDS	29221674	29222024	.	+	.	phase "."; gene_id "GPx.3.selenocysteine"; transcript_id "GPx.3.selenocysteine"; Reference "GPx.3.selenocysteine.accipiter_gentilis.GCF_929443795_1_bAccGen1_1_genomic";
NC_064896.1	selenoprofiles_secposition	Selenocysteine	29221477	29221479	.	+	.	phase "."; gene_id "Sec1:GPx.3.selenocysteine"; transcript_id "Sec1:GPx.3.selenocysteine"; Reference "GPx.3.selenocysteine.accipiter_gentilis.GCF_929443795_1_bAccGen1_1_genomic";
NC_064905.1	selenoprofiles_genewise	CDS	16269179	16269410	.	-	.	phase "."; gene_id "GPx.7.selenocysteine"; transcript_id "GPx.7.selenocysteine"; Reference "GPx.7.selenocysteine.accipiter_gentilis.GCF_929443795_1_bAccGen1_1_genomic";
NC_064905.1	selenoprofiles_genewise	CDS	16268812	16268929	.	-	.	phase "."; gene_id "GPx.7.selenocysteine"; transcript_id "GPx.7.selenocysteine"; Reference "GPx.7.selenocysteine.accipiter_gentilis.GCF_929443795_1_bAccGen1_1_genomic";
NC_064905.1	selenoprofiles_genewise	CDS	16268558	16268657	.	-	.	phase "."; gene_id "GPx.7.selenocysteine"; transcript_id "GPx.7.selenocysteine"; Reference "GPx.7.selenocysteine.accipiter_gentilis.GCF_929443795_1_bAccGen1_1_genomic";
NC_064905.1	selenoprofiles_genewise	CDS	16268197	16268442	.	-	.	phase "."; gene_id "GPx.7.selenocysteine"; transcript_id "GPx.7.selenocysteine"; Reference "GPx.7.selenocysteine.accipiter_gentilis.GCF_929443795_1_bAccGen1_1_genomic";
NC_064905.1	selenoprofiles_secposition	Selenocysteine	16269201	16269203	.	-	.	phase "."; gene_id "Sec1:GPx.7.selenocysteine"; transcript_id "Sec1:GPx.7.selenocysteine"; Reference "GPx.7.selenocysteine.accipiter_gentilis.GCF_929443795_1_bAccGen1_1_genomic";
NC_064887.1	selenoprofiles_exonerate	CDS	43855720	43855866	.	-	.	phase "."; gene_id "GPx.9.selenocysteine"; transcript_id "GPx.9.selenocysteine"; Reference "GPx.9.selenocysteine.accipiter_gentilis.GCF_929443795_1_bAccGen1_1_genomic";
NC_064887.1	selenoprofiles_exonerate	CDS	43855454	43855599	.	-	.	phase "."; gene_id "GPx.9.selenocysteine"; transcript_id "GPx.9.selenocysteine"; Reference "GPx.9.selenocysteine.accipiter_gentilis.GCF_929443795_1_bAccGen1_1_genomic";
NC_064887.1	selenoprofiles_exonerate	CDS	43855282	43855306	.	-	.	phase "."; gene_id "GPx.9.selenocysteine"; transcript_id "GPx.9.selenocysteine"; Reference "GPx.9.selenocysteine.accipiter_gentilis.GCF_929443795_1_bAccGen1_1_genomic";
NC_064887.1	selenoprofiles_exonerate	CDS	43854471	43854863	.	-	.	phase "."; gene_id "GPx.9.selenocysteine"; transcript_id "GPx.9.selenocysteine"; Reference "GPx.9.selenocysteine.accipiter_gentilis.GCF_929443795_1_bAccGen1_1_genomic";
NC_064887.1	selenoprofiles_secposition	Selenocysteine	43855825	43855827	.	-	.	phase "."; gene_id "Sec1:GPx.9.selenocysteine"; transcript_id "Sec1:GPx.9.selenocysteine"; Reference "GPx.9.selenocysteine.accipiter_gentilis.GCF_929443795_1_bAccGen1_1_genomic";
NC_064887.1	selenoprofiles_genewise	CDS	17493028	17493195	.	-	.	phase "."; gene_id "Sel15.3.selenocysteine"; transcript_id "Sel15.3.selenocysteine"; Reference "Sel15.3.selenocysteine.accipiter_gentilis.GCF_929443795_1_bAccGen1_1_genomic";
NC_064887.1	selenoprofiles_genewise	CDS	17480138	17480201	.	-	.	phase "."; gene_id "Sel15.3.selenocysteine"; transcript_id "Sel15.3.selenocysteine"; Reference "Sel15.3.selenocysteine.accipiter_gentilis.GCF_929443795_1_bAccGen1_1_genomic";
NC_064887.1	selenoprofiles_genewise	CDS	17471142	17471191	.	-	.	phase "."; gene_id "Sel15.3.selenocysteine"; transcript_id "Sel15.3.selenocysteine"; Reference "Sel15.3.selenocysteine.accipiter_gentilis.GCF_929443795_1_bAccGen1_1_genomic";
NC_064887.1	selenoprofiles_genewise	CDS	17468537	17468668	.	-	.	phase "."; gene_id "Sel15.3.selenocysteine"; transcript_id "Sel15.3.selenocysteine"; Reference "Sel15.3.selenocysteine.accipiter_gentilis.GCF_929443795_1_bAccGen1_1_genomic";
NC_064887.1	selenoprofiles_secposition	Selenocysteine	17480166	17480168	.	-	.	phase "."; gene_id "Sec1:Sel15.3.selenocysteine"; transcript_id "Sec1:Sel15.3.selenocysteine"; Reference "Sel15.3.selenocysteine.accipiter_gentilis.GCF_929443795_1_bAccGen1_1_genomic";
NC_064896.1	selenoprofiles_genewise	CDS	30706141	30706304	.	+	.	phase "."; gene_id "SelH.1.selenocysteine"; transcript_id "SelH.1.selenocysteine"; Reference "SelH.1.selenocysteine.accipiter_gentilis.GCF_929443795_1_bAccGen1_1_genomic";
NC_064896.1	selenoprofiles_genewise	CDS	30706404	30706728	.	+	.	phase "."; gene_id "SelH.1.selenocysteine"; transcript_id "SelH.1.selenocysteine"; Reference "SelH.1.selenocysteine.accipiter_gentilis.GCF_929443795_1_bAccGen1_1_genomic";
NC_064896.1	selenoprofiles_secposition	Selenocysteine	30706411	30706413	.	+	.	phase "."; gene_id "Sec1:SelH.1.selenocysteine"; transcript_id "Sec1:SelH.1.selenocysteine"; Reference "SelH.1.selenocysteine.accipiter_gentilis.GCF_929443795_1_bAccGen1_1_genomic";
NC_064895.1	selenoprofiles_genewise	CDS	30125738	30126139	.	-	.	phase "."; gene_id "SelI.2.selenocysteine"; transcript_id "SelI.2.selenocysteine"; Reference "SelI.2.selenocysteine.accipiter_gentilis.GCF_929443795_1_bAccGen1_1_genomic";
NC_064895.1	selenoprofiles_genewise	CDS	30108900	30108968	.	-	.	phase "."; gene_id "SelI.2.selenocysteine"; transcript_id "SelI.2.selenocysteine"; Reference "SelI.2.selenocysteine.accipiter_gentilis.GCF_929443795_1_bAccGen1_1_genomic";
NC_064895.1	selenoprofiles_genewise	CDS	30108466	30108574	.	-	.	phase "."; gene_id "SelI.2.selenocysteine"; transcript_id "SelI.2.selenocysteine"; Reference "SelI.2.selenocysteine.accipiter_gentilis.GCF_929443795_1_bAccGen1_1_genomic";
NC_064895.1	selenoprofiles_genewise	CDS	30106601	30106675	.	-	.	phase "."; gene_id "SelI.2.selenocysteine"; transcript_id "SelI.2.selenocysteine"; Reference "SelI.2.selenocysteine.accipiter_gentilis.GCF_929443795_1_bAccGen1_1_genomic";
NC_064895.1	selenoprofiles_genewise	CDS	30105861	30106123	.	-	.	phase "."; gene_id "SelI.2.selenocysteine"; transcript_id "SelI.2.selenocysteine"; Reference "SelI.2.selenocysteine.accipiter_gentilis.GCF_929443795_1_bAccGen1_1_genomic";
NC_064895.1	selenoprofiles_genewise	CDS	30104232	30104340	.	-	.	phase "."; gene_id "SelI.2.selenocysteine"; transcript_id "SelI.2.selenocysteine"; Reference "SelI.2.selenocysteine.accipiter_gentilis.GCF_929443795_1_bAccGen1_1_genomic";
NC_064895.1	selenoprofiles_genewise	CDS	30102598	30102646	.	-	.	phase "."; gene_id "SelI.2.selenocysteine"; transcript_id "SelI.2.selenocysteine"; Reference "SelI.2.selenocysteine.accipiter_gentilis.GCF_929443795_1_bAccGen1_1_genomic";
NC_064895.1	selenoprofiles_genewise	CDS	30101950	30102130	.	-	.	phase "."; gene_id "SelI.2.selenocysteine"; transcript_id "SelI.2.selenocysteine"; Reference "SelI.2.selenocysteine.accipiter_gentilis.GCF_929443795_1_bAccGen1_1_genomic";
NC_064895.1	selenoprofiles_genewise	CDS	30100944	30101126	.	-	.	phase "."; gene_id "SelI.2.selenocysteine"; transcript_id "SelI.2.selenocysteine"; Reference "SelI.2.selenocysteine.accipiter_gentilis.GCF_929443795_1_bAccGen1_1_genomic";
NC_064895.1	selenoprofiles_genewise	CDS	30098665	30098781	.	-	.	phase "."; gene_id "SelI.2.selenocysteine"; transcript_id "SelI.2.selenocysteine"; Reference "SelI.2.selenocysteine.accipiter_gentilis.GCF_929443795_1_bAccGen1_1_genomic";
NC_064895.1	selenoprofiles_secposition	Selenocysteine	30098716	30098718	.	-	.	phase "."; gene_id "Sec1:SelI.2.selenocysteine"; transcript_id "Sec1:SelI.2.selenocysteine"; Reference "SelI.2.selenocysteine.accipiter_gentilis.GCF_929443795_1_bAccGen1_1_genomic";
NC_064902.1	selenoprofiles_exonerate	CDS	9007067	9007157	.	-	.	phase "."; gene_id "SelK.2.selenocysteine"; transcript_id "SelK.2.selenocysteine"; Reference "SelK.2.selenocysteine.accipiter_gentilis.GCF_929443795_1_bAccGen1_1_genomic";
NC_064902.1	selenoprofiles_exonerate	CDS	9006351	9006441	.	-	.	phase "."; gene_id "SelK.2.selenocysteine"; transcript_id "SelK.2.selenocysteine"; Reference "SelK.2.selenocysteine.accipiter_gentilis.GCF_929443795_1_bAccGen1_1_genomic";
NC_064902.1	selenoprofiles_exonerate	CDS	9005486	9005566	.	-	.	phase "."; gene_id "SelK.2.selenocysteine"; transcript_id "SelK.2.selenocysteine"; Reference "SelK.2.selenocysteine.accipiter_gentilis.GCF_929443795_1_bAccGen1_1_genomic";
NC_064902.1	selenoprofiles_exonerate	CDS	9004693	9004789	.	-	.	phase "."; gene_id "SelK.2.selenocysteine"; transcript_id "SelK.2.selenocysteine"; Reference "SelK.2.selenocysteine.accipiter_gentilis.GCF_929443795_1_bAccGen1_1_genomic";
NC_064902.1	selenoprofiles_secposition	Selenocysteine	9004702	9004704	.	-	.	phase "."; gene_id "Sec1:SelK.2.selenocysteine"; transcript_id "Sec1:SelK.2.selenocysteine"; Reference "SelK.2.selenocysteine.accipiter_gentilis.GCF_929443795_1_bAccGen1_1_genomic";
NC_064886.1	selenoprofiles_exonerate	CDS	366503	366554	.	-	.	phase "."; gene_id "SelM.2.selenocysteine"; transcript_id "SelM.2.selenocysteine"; Reference "SelM.2.selenocysteine.accipiter_gentilis.GCF_929443795_1_bAccGen1_1_genomic";
NC_064886.1	selenoprofiles_exonerate	CDS	365899	365996	.	-	.	phase "."; gene_id "SelM.2.selenocysteine"; transcript_id "SelM.2.selenocysteine"; Reference "SelM.2.selenocysteine.accipiter_gentilis.GCF_929443795_1_bAccGen1_1_genomic";
NC_064886.1	selenoprofiles_exonerate	CDS	365594	365806	.	-	.	phase "."; gene_id "SelM.2.selenocysteine"; transcript_id "SelM.2.selenocysteine"; Reference "SelM.2.selenocysteine.accipiter_gentilis.GCF_929443795_1_bAccGen1_1_genomic";
NC_064886.1	selenoprofiles_secposition	Selenocysteine	366537	366539	.	-	.	phase "."; gene_id "Sec1:SelM.2.selenocysteine"; transcript_id "Sec1:SelM.2.selenocysteine"; Reference "SelM.2.selenocysteine.accipiter_gentilis.GCF_929443795_1_bAccGen1_1_genomic";
NC_064896.1	selenoprofiles_genewise	CDS	4204318	4204425	.	+	.	phase "."; gene_id "SelN.1.selenocysteine"; transcript_id "SelN.1.selenocysteine"; Reference "SelN.1.selenocysteine.accipiter_gentilis.GCF_929443795_1_bAccGen1_1_genomic";
NC_064896.1	selenoprofiles_genewise	CDS	4208879	4208996	.	+	.	phase "."; gene_id "SelN.1.selenocysteine"; transcript_id "SelN.1.selenocysteine"; Reference "SelN.1.selenocysteine.accipiter_gentilis.GCF_929443795_1_bAccGen1_1_genomic";
NC_064896.1	selenoprofiles_genewise	CDS	4209817	4209947	.	+	.	phase "."; gene_id "SelN.1.selenocysteine"; transcript_id "SelN.1.selenocysteine"; Reference "SelN.1.selenocysteine.accipiter_gentilis.GCF_929443795_1_bAccGen1_1_genomic";
NC_064896.1	selenoprofiles_genewise	CDS	4210434	4210646	.	+	.	phase "."; gene_id "SelN.1.selenocysteine"; transcript_id "SelN.1.selenocysteine"; Reference "SelN.1.selenocysteine.accipiter_gentilis.GCF_929443795_1_bAccGen1_1_genomic";
NC_064896.1	selenoprofiles_genewise	CDS	4211497	4211621	.	+	.	phase "."; gene_id "SelN.1.selenocysteine"; transcript_id "SelN.1.selenocysteine"; Reference "SelN.1.selenocysteine.accipiter_gentilis.GCF_929443795_1_bAccGen1_1_genomic";
NC_064896.1	selenoprofiles_genewise	CDS	4212438	4212575	.	+	.	phase "."; gene_id "SelN.1.selenocysteine"; transcript_id "SelN.1.selenocysteine"; Reference "SelN.1.selenocysteine.accipiter_gentilis.GCF_929443795_1_bAccGen1_1_genomic";
NC_064896.1	selenoprofiles_genewise	CDS	4214230	4214311	.	+	.	phase "."; gene_id "SelN.1.selenocysteine"; transcript_id "SelN.1.selenocysteine"; Reference "SelN.1.selenocysteine.accipiter_gentilis.GCF_929443795_1_bAccGen1_1_genomic";
NC_064896.1	selenoprofiles_genewise	CDS	4215278	4215466	.	+	.	phase "."; gene_id "SelN.1.selenocysteine"; transcript_id "SelN.1.selenocysteine"; Reference "SelN.1.selenocysteine.accipiter_gentilis.GCF_929443795_1_bAccGen1_1_genomic";
NC_064896.1	selenoprofiles_genewise	CDS	4216553	4216658	.	+	.	phase "."; gene_id "SelN.1.selenocysteine"; transcript_id "SelN.1.selenocysteine"; Reference "SelN.1.selenocysteine.accipiter_gentilis.GCF_929443795_1_bAccGen1_1_genomic";
NC_064896.1	selenoprofiles_genewise	CDS	4217544	4217656	.	+	.	phase "."; gene_id "SelN.1.selenocysteine"; transcript_id "SelN.1.selenocysteine"; Reference "SelN.1.selenocysteine.accipiter_gentilis.GCF_929443795_1_bAccGen1_1_genomic";
NC_064896.1	selenoprofiles_genewise	CDS	4218355	4218456	.	+	.	phase "."; gene_id "SelN.1.selenocysteine"; transcript_id "SelN.1.selenocysteine"; Reference "SelN.1.selenocysteine.accipiter_gentilis.GCF_929443795_1_bAccGen1_1_genomic";
NC_064896.1	selenoprofiles_genewise	CDS	4219654	4219824	.	+	.	phase "."; gene_id "SelN.1.selenocysteine"; transcript_id "SelN.1.selenocysteine"; Reference "SelN.1.selenocysteine.accipiter_gentilis.GCF_929443795_1_bAccGen1_1_genomic";
NC_064896.1	selenoprofiles_secposition	Selenocysteine	4216655	4216657	.	+	.	phase "."; gene_id "Sec1:SelN.1.selenocysteine"; transcript_id "Sec1:SelN.1.selenocysteine"; Reference "SelN.1.selenocysteine.accipiter_gentilis.GCF_929443795_1_bAccGen1_1_genomic";
NC_064890.1	selenoprofiles_genewise	CDS	22785273	22785844	.	+	.	phase "."; gene_id "SelO.5.selenocysteine"; transcript_id "SelO.5.selenocysteine"; Reference "SelO.5.selenocysteine.accipiter_gentilis.GCF_929443795_1_bAccGen1_1_genomic";
NC_064890.1	selenoprofiles_genewise	CDS	22787400	22787603	.	+	.	phase "."; gene_id "SelO.5.selenocysteine"; transcript_id "SelO.5.selenocysteine"; Reference "SelO.5.selenocysteine.accipiter_gentilis.GCF_929443795_1_bAccGen1_1_genomic";
NC_064890.1	selenoprofiles_genewise	CDS	22788518	22788698	.	+	.	phase "."; gene_id "SelO.5.selenocysteine"; transcript_id "SelO.5.selenocysteine"; Reference "SelO.5.selenocysteine.accipiter_gentilis.GCF_929443795_1_bAccGen1_1_genomic";
NC_064890.1	selenoprofiles_genewise	CDS	22792454	22792584	.	+	.	phase "."; gene_id "SelO.5.selenocysteine"; transcript_id "SelO.5.selenocysteine"; Reference "SelO.5.selenocysteine.accipiter_gentilis.GCF_929443795_1_bAccGen1_1_genomic";
NC_064890.1	selenoprofiles_genewise	CDS	22792952	22793232	.	+	.	phase "."; gene_id "SelO.5.selenocysteine"; transcript_id "SelO.5.selenocysteine"; Reference "SelO.5.selenocysteine.accipiter_gentilis.GCF_929443795_1_bAccGen1_1_genomic";
NC_064890.1	selenoprofiles_genewise	CDS	22793586	22793736	.	+	.	phase "."; gene_id "SelO.5.selenocysteine"; transcript_id "SelO.5.selenocysteine"; Reference "SelO.5.selenocysteine.accipiter_gentilis.GCF_929443795_1_bAccGen1_1_genomic";
NC_064890.1	selenoprofiles_genewise	CDS	22795922	22796107	.	+	.	phase "."; gene_id "SelO.5.selenocysteine"; transcript_id "SelO.5.selenocysteine"; Reference "SelO.5.selenocysteine.accipiter_gentilis.GCF_929443795_1_bAccGen1_1_genomic";
NC_064890.1	selenoprofiles_genewise	CDS	22797185	22797341	.	+	.	phase "."; gene_id "SelO.5.selenocysteine"; transcript_id "SelO.5.selenocysteine"; Reference "SelO.5.selenocysteine.accipiter_gentilis.GCF_929443795_1_bAccGen1_1_genomic";
NC_064890.1	selenoprofiles_genewise	CDS	22798028	22798222	.	+	.	phase "."; gene_id "SelO.5.selenocysteine"; transcript_id "SelO.5.selenocysteine"; Reference "SelO.5.selenocysteine.accipiter_gentilis.GCF_929443795_1_bAccGen1_1_genomic";
NC_064890.1	selenoprofiles_secposition	Selenocysteine	22798211	22798213	.	+	.	phase "."; gene_id "Sec1:SelO.5.selenocysteine"; transcript_id "Sec1:SelO.5.selenocysteine"; Reference "SelO.5.selenocysteine.accipiter_gentilis.GCF_929443795_1_bAccGen1_1_genomic";
NC_064887.1	selenoprofiles_genewise	CDS	11560700	11560908	.	+	.	phase "."; gene_id "SelP.2.selenocysteine"; transcript_id "SelP.2.selenocysteine"; Reference "SelP.2.selenocysteine.accipiter_gentilis.GCF_929443795_1_bAccGen1_1_genomic";
NC_064887.1	selenoprofiles_genewise	CDS	11561015	11561227	.	+	.	phase "."; gene_id "SelP.2.selenocysteine"; transcript_id "SelP.2.selenocysteine"; Reference "SelP.2.selenocysteine.accipiter_gentilis.GCF_929443795_1_bAccGen1_1_genomic";
NC_064887.1	selenoprofiles_genewise	CDS	11561357	11561492	.	+	.	phase "."; gene_id "SelP.2.selenocysteine"; transcript_id "SelP.2.selenocysteine"; Reference "SelP.2.selenocysteine.accipiter_gentilis.GCF_929443795_1_bAccGen1_1_genomic";
NC_064887.1	selenoprofiles_genewise	CDS	11562159	11562404	.	+	.	phase "."; gene_id "SelP.2.selenocysteine"; transcript_id "SelP.2.selenocysteine"; Reference "SelP.2.selenocysteine.accipiter_gentilis.GCF_929443795_1_bAccGen1_1_genomic";
NC_064887.1	selenoprofiles_secposition	Selenocysteine	11560880	11560882	.	+	.	phase "."; gene_id "Sec1:SelP.2.selenocysteine"; transcript_id "Sec1:SelP.2.selenocysteine"; Reference "SelP.2.selenocysteine.accipiter_gentilis.GCF_929443795_1_bAccGen1_1_genomic";
NC_064919.1	selenoprofiles_genewise	CDS	72141005	72141195	.	+	.	phase "."; gene_id "SelP.3.selenocysteine"; transcript_id "SelP.3.selenocysteine"; Reference "SelP.3.selenocysteine.accipiter_gentilis.GCF_929443795_1_bAccGen1_1_genomic";
NC_064919.1	selenoprofiles_genewise	CDS	72142934	72143146	.	+	.	phase "."; gene_id "SelP.3.selenocysteine"; transcript_id "SelP.3.selenocysteine"; Reference "SelP.3.selenocysteine.accipiter_gentilis.GCF_929443795_1_bAccGen1_1_genomic";
NC_064919.1	selenoprofiles_genewise	CDS	72144860	72144977	.	+	.	phase "."; gene_id "SelP.3.selenocysteine"; transcript_id "SelP.3.selenocysteine"; Reference "SelP.3.selenocysteine.accipiter_gentilis.GCF_929443795_1_bAccGen1_1_genomic";
NC_064919.1	selenoprofiles_genewise	CDS	72145871	72146236	.	+	.	phase "."; gene_id "SelP.3.selenocysteine"; transcript_id "SelP.3.selenocysteine"; Reference "SelP.3.selenocysteine.accipiter_gentilis.GCF_929443795_1_bAccGen1_1_genomic";
NC_064919.1	selenoprofiles_secposition	Selenocysteine	72141167	72141169	.	+	.	phase "."; gene_id "Sec1:SelP.3.selenocysteine"; transcript_id "Sec1:SelP.3.selenocysteine"; Reference "SelP.3.selenocysteine.accipiter_gentilis.GCF_929443795_1_bAccGen1_1_genomic";
NC_064919.1	selenoprofiles_secposition	Selenocysteine	72146195	72146197	.	+	.	phase "."; gene_id "Sec16:SelP.3.selenocysteine"; transcript_id "Sec16:SelP.3.selenocysteine"; Reference "SelP.3.selenocysteine.accipiter_gentilis.GCF_929443795_1_bAccGen1_1_genomic";
NC_064918.1	selenoprofiles_exonerate	CDS	15568280	15568412	.	-	.	phase "."; gene_id "SelP.6.selenocysteine"; transcript_id "SelP.6.selenocysteine"; Reference "SelP.6.selenocysteine.accipiter_gentilis.GCF_929443795_1_bAccGen1_1_genomic";
NC_064918.1	selenoprofiles_exonerate	CDS	15567827	15567888	.	-	.	phase "."; gene_id "SelP.6.selenocysteine"; transcript_id "SelP.6.selenocysteine"; Reference "SelP.6.selenocysteine.accipiter_gentilis.GCF_929443795_1_bAccGen1_1_genomic";
NC_064918.1	selenoprofiles_secposition	Selenocysteine	15567857	15567859	.	-	.	phase "."; gene_id "Sec1:SelP.6.selenocysteine"; transcript_id "Sec1:SelP.6.selenocysteine"; Reference "SelP.6.selenocysteine.accipiter_gentilis.GCF_929443795_1_bAccGen1_1_genomic";
NC_064912.1	selenoprofiles_genewise	CDS	19046099	19046153	.	-	.	phase "."; gene_id "SelR.1.selenocysteine"; transcript_id "SelR.1.selenocysteine"; Reference "SelR.1.selenocysteine.accipiter_gentilis.GCF_929443795_1_bAccGen1_1_genomic";
NC_064912.1	selenoprofiles_genewise	CDS	19045409	19045551	.	-	.	phase "."; gene_id "SelR.1.selenocysteine"; transcript_id "SelR.1.selenocysteine"; Reference "SelR.1.selenocysteine.accipiter_gentilis.GCF_929443795_1_bAccGen1_1_genomic";
NC_064912.1	selenoprofiles_genewise	CDS	19045014	19045274	.	-	.	phase "."; gene_id "SelR.1.selenocysteine"; transcript_id "SelR.1.selenocysteine"; Reference "SelR.1.selenocysteine.accipiter_gentilis.GCF_929443795_1_bAccGen1_1_genomic";
NC_064912.1	selenoprofiles_secposition	Selenocysteine	19045194	19045196	.	-	.	phase "."; gene_id "Sec1:SelR.1.selenocysteine"; transcript_id "Sec1:SelR.1.selenocysteine"; Reference "SelR.1.selenocysteine.accipiter_gentilis.GCF_929443795_1_bAccGen1_1_genomic";
NC_064889.1	selenoprofiles_genewise	CDS	22741278	22741647	.	-	.	phase "."; gene_id "SelS.5.selenocysteine"; transcript_id "SelS.5.selenocysteine"; Reference "SelS.5.selenocysteine.accipiter_gentilis.GCF_929443795_1_bAccGen1_1_genomic";
NC_064889.1	selenoprofiles_genewise	CDS	22740930	22741064	.	-	.	phase "."; gene_id "SelS.5.selenocysteine"; transcript_id "SelS.5.selenocysteine"; Reference "SelS.5.selenocysteine.accipiter_gentilis.GCF_929443795_1_bAccGen1_1_genomic";
NC_064889.1	selenoprofiles_genewise	CDS	22739235	22739341	.	-	.	phase "."; gene_id "SelS.5.selenocysteine"; transcript_id "SelS.5.selenocysteine"; Reference "SelS.5.selenocysteine.accipiter_gentilis.GCF_929443795_1_bAccGen1_1_genomic";
NC_064889.1	selenoprofiles_genewise	CDS	22737736	22737825	.	-	.	phase "."; gene_id "SelS.5.selenocysteine"; transcript_id "SelS.5.selenocysteine"; Reference "SelS.5.selenocysteine.accipiter_gentilis.GCF_929443795_1_bAccGen1_1_genomic";
NC_064889.1	selenoprofiles_genewise	CDS	22737557	22737635	.	-	.	phase "."; gene_id "SelS.5.selenocysteine"; transcript_id "SelS.5.selenocysteine"; Reference "SelS.5.selenocysteine.accipiter_gentilis.GCF_929443795_1_bAccGen1_1_genomic";
NC_064889.1	selenoprofiles_genewise	CDS	22735454	22735539	.	-	.	phase "."; gene_id "SelS.5.selenocysteine"; transcript_id "SelS.5.selenocysteine"; Reference "SelS.5.selenocysteine.accipiter_gentilis.GCF_929443795_1_bAccGen1_1_genomic";
NC_064889.1	selenoprofiles_secposition	Selenocysteine	22735460	22735462	.	-	.	phase "."; gene_id "Sec1:SelS.5.selenocysteine"; transcript_id "Sec1:SelS.5.selenocysteine"; Reference "SelS.5.selenocysteine.accipiter_gentilis.GCF_929443795_1_bAccGen1_1_genomic";
NC_064888.1	selenoprofiles_genewise	CDS	14479467	14479686	.	-	.	phase "."; gene_id "SelU.6.selenocysteine"; transcript_id "SelU.6.selenocysteine"; Reference "SelU.6.selenocysteine.accipiter_gentilis.GCF_929443795_1_bAccGen1_1_genomic";
NC_064888.1	selenoprofiles_genewise	CDS	14479007	14479098	.	-	.	phase "."; gene_id "SelU.6.selenocysteine"; transcript_id "SelU.6.selenocysteine"; Reference "SelU.6.selenocysteine.accipiter_gentilis.GCF_929443795_1_bAccGen1_1_genomic";
NC_064888.1	selenoprofiles_genewise	CDS	14474853	14474993	.	-	.	phase "."; gene_id "SelU.6.selenocysteine"; transcript_id "SelU.6.selenocysteine"; Reference "SelU.6.selenocysteine.accipiter_gentilis.GCF_929443795_1_bAccGen1_1_genomic";
NC_064888.1	selenoprofiles_genewise	CDS	14473645	14473809	.	-	.	phase "."; gene_id "SelU.6.selenocysteine"; transcript_id "SelU.6.selenocysteine"; Reference "SelU.6.selenocysteine.accipiter_gentilis.GCF_929443795_1_bAccGen1_1_genomic";
NC_064888.1	selenoprofiles_genewise	CDS	14473408	14473506	.	-	.	phase "."; gene_id "SelU.6.selenocysteine"; transcript_id "SelU.6.selenocysteine"; Reference "SelU.6.selenocysteine.accipiter_gentilis.GCF_929443795_1_bAccGen1_1_genomic";
NC_064888.1	selenoprofiles_secposition	Selenocysteine	14479022	14479024	.	-	.	phase "."; gene_id "Sec1:SelU.6.selenocysteine"; transcript_id "Sec1:SelU.6.selenocysteine"; Reference "SelU.6.selenocysteine.accipiter_gentilis.GCF_929443795_1_bAccGen1_1_genomic";
NC_064902.1	selenoprofiles_genewise	CDS	12813223	12813351	.	+	.	phase "."; gene_id "TR.4.selenocysteine"; transcript_id "TR.4.selenocysteine"; Reference "TR.4.selenocysteine.accipiter_gentilis.GCF_929443795_1_bAccGen1_1_genomic";
NC_064902.1	selenoprofiles_genewise	CDS	12820170	12820230	.	+	.	phase "."; gene_id "TR.4.selenocysteine"; transcript_id "TR.4.selenocysteine"; Reference "TR.4.selenocysteine.accipiter_gentilis.GCF_929443795_1_bAccGen1_1_genomic";
NC_064902.1	selenoprofiles_genewise	CDS	12821824	12821933	.	+	.	phase "."; gene_id "TR.4.selenocysteine"; transcript_id "TR.4.selenocysteine"; Reference "TR.4.selenocysteine.accipiter_gentilis.GCF_929443795_1_bAccGen1_1_genomic";
NC_064902.1	selenoprofiles_genewise	CDS	12822113	12822226	.	+	.	phase "."; gene_id "TR.4.selenocysteine"; transcript_id "TR.4.selenocysteine"; Reference "TR.4.selenocysteine.accipiter_gentilis.GCF_929443795_1_bAccGen1_1_genomic";
NC_064902.1	selenoprofiles_genewise	CDS	12824084	12824156	.	+	.	phase "."; gene_id "TR.4.selenocysteine"; transcript_id "TR.4.selenocysteine"; Reference "TR.4.selenocysteine.accipiter_gentilis.GCF_929443795_1_bAccGen1_1_genomic";
NC_064902.1	selenoprofiles_genewise	CDS	12825005	12825124	.	+	.	phase "."; gene_id "TR.4.selenocysteine"; transcript_id "TR.4.selenocysteine"; Reference "TR.4.selenocysteine.accipiter_gentilis.GCF_929443795_1_bAccGen1_1_genomic";
NC_064902.1	selenoprofiles_genewise	CDS	12825545	12825687	.	+	.	phase "."; gene_id "TR.4.selenocysteine"; transcript_id "TR.4.selenocysteine"; Reference "TR.4.selenocysteine.accipiter_gentilis.GCF_929443795_1_bAccGen1_1_genomic";
NC_064902.1	selenoprofiles_genewise	CDS	12827115	12827230	.	+	.	phase "."; gene_id "TR.4.selenocysteine"; transcript_id "TR.4.selenocysteine"; Reference "TR.4.selenocysteine.accipiter_gentilis.GCF_929443795_1_bAccGen1_1_genomic";
NC_064902.1	selenoprofiles_genewise	CDS	12827339	12827558	.	+	.	phase "."; gene_id "TR.4.selenocysteine"; transcript_id "TR.4.selenocysteine"; Reference "TR.4.selenocysteine.accipiter_gentilis.GCF_929443795_1_bAccGen1_1_genomic";
NC_064902.1	selenoprofiles_genewise	CDS	12827763	12827885	.	+	.	phase "."; gene_id "TR.4.selenocysteine"; transcript_id "TR.4.selenocysteine"; Reference "TR.4.selenocysteine.accipiter_gentilis.GCF_929443795_1_bAccGen1_1_genomic";
NC_064902.1	selenoprofiles_genewise	CDS	12828344	12828420	.	+	.	phase "."; gene_id "TR.4.selenocysteine"; transcript_id "TR.4.selenocysteine"; Reference "TR.4.selenocysteine.accipiter_gentilis.GCF_929443795_1_bAccGen1_1_genomic";
NC_064902.1	selenoprofiles_genewise	CDS	12829318	12829474	.	+	.	phase "."; gene_id "TR.4.selenocysteine"; transcript_id "TR.4.selenocysteine"; Reference "TR.4.selenocysteine.accipiter_gentilis.GCF_929443795_1_bAccGen1_1_genomic";
NC_064902.1	selenoprofiles_genewise	CDS	12829682	12829789	.	+	.	phase "."; gene_id "TR.4.selenocysteine"; transcript_id "TR.4.selenocysteine"; Reference "TR.4.selenocysteine.accipiter_gentilis.GCF_929443795_1_bAccGen1_1_genomic";
NC_064902.1	selenoprofiles_genewise	CDS	12830712	12830807	.	+	.	phase "."; gene_id "TR.4.selenocysteine"; transcript_id "TR.4.selenocysteine"; Reference "TR.4.selenocysteine.accipiter_gentilis.GCF_929443795_1_bAccGen1_1_genomic";
NC_064902.1	selenoprofiles_genewise	CDS	12832309	12832443	.	+	.	phase "."; gene_id "TR.4.selenocysteine"; transcript_id "TR.4.selenocysteine"; Reference "TR.4.selenocysteine.accipiter_gentilis.GCF_929443795_1_bAccGen1_1_genomic";
NC_064902.1	selenoprofiles_genewise	CDS	12832740	12832808	.	+	.	phase "."; gene_id "TR.4.selenocysteine"; transcript_id "TR.4.selenocysteine"; Reference "TR.4.selenocysteine.accipiter_gentilis.GCF_929443795_1_bAccGen1_1_genomic";
NC_064902.1	selenoprofiles_secposition	Selenocysteine	12832800	12832802	.	+	.	phase "."; gene_id "Sec1:TR.4.selenocysteine"; transcript_id "Sec1:TR.4.selenocysteine"; Reference "TR.4.selenocysteine.accipiter_gentilis.GCF_929443795_1_bAccGen1_1_genomic";
NC_064897.1	selenoprofiles_genewise	CDS	23394138	23394302	.	+	.	phase "."; gene_id "TR.16.selenocysteine"; transcript_id "TR.16.selenocysteine"; Reference "TR.16.selenocysteine.accipiter_gentilis.GCF_929443795_1_bAccGen1_1_genomic";
NC_064897.1	selenoprofiles_genewise	CDS	23397669	23397741	.	+	.	phase "."; gene_id "TR.16.selenocysteine"; transcript_id "TR.16.selenocysteine"; Reference "TR.16.selenocysteine.accipiter_gentilis.GCF_929443795_1_bAccGen1_1_genomic";
NC_064897.1	selenoprofiles_genewise	CDS	23397856	23397975	.	+	.	phase "."; gene_id "TR.16.selenocysteine"; transcript_id "TR.16.selenocysteine"; Reference "TR.16.selenocysteine.accipiter_gentilis.GCF_929443795_1_bAccGen1_1_genomic";
NC_064897.1	selenoprofiles_genewise	CDS	23398769	23398911	.	+	.	phase "."; gene_id "TR.16.selenocysteine"; transcript_id "TR.16.selenocysteine"; Reference "TR.16.selenocysteine.accipiter_gentilis.GCF_929443795_1_bAccGen1_1_genomic";
NC_064897.1	selenoprofiles_genewise	CDS	23400181	23400296	.	+	.	phase "."; gene_id "TR.16.selenocysteine"; transcript_id "TR.16.selenocysteine"; Reference "TR.16.selenocysteine.accipiter_gentilis.GCF_929443795_1_bAccGen1_1_genomic";
NC_064897.1	selenoprofiles_genewise	CDS	23402072	23402297	.	+	.	phase "."; gene_id "TR.16.selenocysteine"; transcript_id "TR.16.selenocysteine"; Reference "TR.16.selenocysteine.accipiter_gentilis.GCF_929443795_1_bAccGen1_1_genomic";
NC_064897.1	selenoprofiles_genewise	CDS	23405074	23405166	.	+	.	phase "."; gene_id "TR.16.selenocysteine"; transcript_id "TR.16.selenocysteine"; Reference "TR.16.selenocysteine.accipiter_gentilis.GCF_929443795_1_bAccGen1_1_genomic";
NC_064897.1	selenoprofiles_genewise	CDS	23406901	23406977	.	+	.	phase "."; gene_id "TR.16.selenocysteine"; transcript_id "TR.16.selenocysteine"; Reference "TR.16.selenocysteine.accipiter_gentilis.GCF_929443795_1_bAccGen1_1_genomic";
NC_064897.1	selenoprofiles_genewise	CDS	23408635	23408791	.	+	.	phase "."; gene_id "TR.16.selenocysteine"; transcript_id "TR.16.selenocysteine"; Reference "TR.16.selenocysteine.accipiter_gentilis.GCF_929443795_1_bAccGen1_1_genomic";
NC_064897.1	selenoprofiles_genewise	CDS	23411704	23411811	.	+	.	phase "."; gene_id "TR.16.selenocysteine"; transcript_id "TR.16.selenocysteine"; Reference "TR.16.selenocysteine.accipiter_gentilis.GCF_929443795_1_bAccGen1_1_genomic";
NC_064897.1	selenoprofiles_genewise	CDS	23413692	23413787	.	+	.	phase "."; gene_id "TR.16.selenocysteine"; transcript_id "TR.16.selenocysteine"; Reference "TR.16.selenocysteine.accipiter_gentilis.GCF_929443795_1_bAccGen1_1_genomic";
NC_064897.1	selenoprofiles_genewise	CDS	23416008	23416142	.	+	.	phase "."; gene_id "TR.16.selenocysteine"; transcript_id "TR.16.selenocysteine"; Reference "TR.16.selenocysteine.accipiter_gentilis.GCF_929443795_1_bAccGen1_1_genomic";
NC_064897.1	selenoprofiles_genewise	CDS	23419404	23419472	.	+	.	phase "."; gene_id "TR.16.selenocysteine"; transcript_id "TR.16.selenocysteine"; Reference "TR.16.selenocysteine.accipiter_gentilis.GCF_929443795_1_bAccGen1_1_genomic";
NC_064897.1	selenoprofiles_secposition	Selenocysteine	23419464	23419466	.	+	.	phase "."; gene_id "Sec1:TR.16.selenocysteine"; transcript_id "Sec1:TR.16.selenocysteine"; Reference "TR.16.selenocysteine.accipiter_gentilis.GCF_929443795_1_bAccGen1_1_genomic";
NC_064886.1	selenoprofiles_genewise	CDS	7610921	7610990	.	-	.	phase "."; gene_id "TR.32.selenocysteine"; transcript_id "TR.32.selenocysteine"; Reference "TR.32.selenocysteine.accipiter_gentilis.GCF_929443795_1_bAccGen1_1_genomic";
NC_064886.1	selenoprofiles_genewise	CDS	7609698	7609763	.	-	.	phase "."; gene_id "TR.32.selenocysteine"; transcript_id "TR.32.selenocysteine"; Reference "TR.32.selenocysteine.accipiter_gentilis.GCF_929443795_1_bAccGen1_1_genomic";
NC_064886.1	selenoprofiles_genewise	CDS	7608932	7608988	.	-	.	phase "."; gene_id "TR.32.selenocysteine"; transcript_id "TR.32.selenocysteine"; Reference "TR.32.selenocysteine.accipiter_gentilis.GCF_929443795_1_bAccGen1_1_genomic";
NC_064886.1	selenoprofiles_genewise	CDS	7608143	7608287	.	-	.	phase "."; gene_id "TR.32.selenocysteine"; transcript_id "TR.32.selenocysteine"; Reference "TR.32.selenocysteine.accipiter_gentilis.GCF_929443795_1_bAccGen1_1_genomic";
NC_064886.1	selenoprofiles_genewise	CDS	7607757	7607831	.	-	.	phase "."; gene_id "TR.32.selenocysteine"; transcript_id "TR.32.selenocysteine"; Reference "TR.32.selenocysteine.accipiter_gentilis.GCF_929443795_1_bAccGen1_1_genomic";
NC_064886.1	selenoprofiles_genewise	CDS	7606817	7606895	.	-	.	phase "."; gene_id "TR.32.selenocysteine"; transcript_id "TR.32.selenocysteine"; Reference "TR.32.selenocysteine.accipiter_gentilis.GCF_929443795_1_bAccGen1_1_genomic";
NC_064886.1	selenoprofiles_genewise	CDS	7605745	7605807	.	-	.	phase "."; gene_id "TR.32.selenocysteine"; transcript_id "TR.32.selenocysteine"; Reference "TR.32.selenocysteine.accipiter_gentilis.GCF_929443795_1_bAccGen1_1_genomic";
NC_064886.1	selenoprofiles_genewise	CDS	7605148	7605218	.	-	.	phase "."; gene_id "TR.32.selenocysteine"; transcript_id "TR.32.selenocysteine"; Reference "TR.32.selenocysteine.accipiter_gentilis.GCF_929443795_1_bAccGen1_1_genomic";
NC_064886.1	selenoprofiles_genewise	CDS	7600362	7600381	.	-	.	phase "."; gene_id "TR.32.selenocysteine"; transcript_id "TR.32.selenocysteine"; Reference "TR.32.selenocysteine.accipiter_gentilis.GCF_929443795_1_bAccGen1_1_genomic";
NC_064886.1	selenoprofiles_genewise	CDS	7599888	7599979	.	-	.	phase "."; gene_id "TR.32.selenocysteine"; transcript_id "TR.32.selenocysteine"; Reference "TR.32.selenocysteine.accipiter_gentilis.GCF_929443795_1_bAccGen1_1_genomic";
NC_064886.1	selenoprofiles_genewise	CDS	7597944	7598118	.	-	.	phase "."; gene_id "TR.32.selenocysteine"; transcript_id "TR.32.selenocysteine"; Reference "TR.32.selenocysteine.accipiter_gentilis.GCF_929443795_1_bAccGen1_1_genomic";
NC_064886.1	selenoprofiles_genewise	CDS	7589213	7589349	.	-	.	phase "."; gene_id "TR.32.selenocysteine"; transcript_id "TR.32.selenocysteine"; Reference "TR.32.selenocysteine.accipiter_gentilis.GCF_929443795_1_bAccGen1_1_genomic";
NC_064886.1	selenoprofiles_genewise	CDS	7583705	7583800	.	-	.	phase "."; gene_id "TR.32.selenocysteine"; transcript_id "TR.32.selenocysteine"; Reference "TR.32.selenocysteine.accipiter_gentilis.GCF_929443795_1_bAccGen1_1_genomic";
NC_064886.1	selenoprofiles_genewise	CDS	7583361	7583453	.	-	.	phase "."; gene_id "TR.32.selenocysteine"; transcript_id "TR.32.selenocysteine"; Reference "TR.32.selenocysteine.accipiter_gentilis.GCF_929443795_1_bAccGen1_1_genomic";
NC_064886.1	selenoprofiles_genewise	CDS	7581958	7582029	.	-	.	phase "."; gene_id "TR.32.selenocysteine"; transcript_id "TR.32.selenocysteine"; Reference "TR.32.selenocysteine.accipiter_gentilis.GCF_929443795_1_bAccGen1_1_genomic";
NC_064886.1	selenoprofiles_genewise	CDS	7580042	7580139	.	-	.	phase "."; gene_id "TR.32.selenocysteine"; transcript_id "TR.32.selenocysteine"; Reference "TR.32.selenocysteine.accipiter_gentilis.GCF_929443795_1_bAccGen1_1_genomic";
NC_064886.1	selenoprofiles_genewise	CDS	7577628	7577757	.	-	.	phase "."; gene_id "TR.32.selenocysteine"; transcript_id "TR.32.selenocysteine"; Reference "TR.32.selenocysteine.accipiter_gentilis.GCF_929443795_1_bAccGen1_1_genomic";
NC_064886.1	selenoprofiles_secposition	Selenocysteine	7577634	7577636	.	-	.	phase "."; gene_id "Sec1:TR.32.selenocysteine"; transcript_id "Sec1:TR.32.selenocysteine"; Reference "TR.32.selenocysteine.accipiter_gentilis.GCF_929443795_1_bAccGen1_1_genomic";
NC_064885.1	selenoprofiles_genewise	CDS	44570815	44570957	.	-	.	phase "."; gene_id "SelT.5.selenocysteine"; transcript_id "SelT.5.selenocysteine"; Reference "SelT.5.selenocysteine.accipiter_gentilis.GCF_929443795_1_bAccGen1_1_genomic";
NC_064885.1	selenoprofiles_genewise	CDS	44569290	44569400	.	-	.	phase "."; gene_id "SelT.5.selenocysteine"; transcript_id "SelT.5.selenocysteine"; Reference "SelT.5.selenocysteine.accipiter_gentilis.GCF_929443795_1_bAccGen1_1_genomic";
NC_064885.1	selenoprofiles_genewise	CDS	44568070	44568196	.	-	.	phase "."; gene_id "SelT.5.selenocysteine"; transcript_id "SelT.5.selenocysteine"; Reference "SelT.5.selenocysteine.accipiter_gentilis.GCF_929443795_1_bAccGen1_1_genomic";
NC_064885.1	selenoprofiles_genewise	CDS	44566511	44566598	.	-	.	phase "."; gene_id "SelT.5.selenocysteine"; transcript_id "SelT.5.selenocysteine"; Reference "SelT.5.selenocysteine.accipiter_gentilis.GCF_929443795_1_bAccGen1_1_genomic";
NC_064885.1	selenoprofiles_genewise	CDS	44564910	44565034	.	-	.	phase "."; gene_id "SelT.5.selenocysteine"; transcript_id "SelT.5.selenocysteine"; Reference "SelT.5.selenocysteine.accipiter_gentilis.GCF_929443795_1_bAccGen1_1_genomic";
NC_064885.1	selenoprofiles_secposition	Selenocysteine	44569391	44569393	.	-	.	phase "."; gene_id "Sec1:SelT.5.selenocysteine"; transcript_id "Sec1:SelT.5.selenocysteine"; Reference "SelT.5.selenocysteine.accipiter_gentilis.GCF_929443795_1_bAccGen1_1_genomic";
NC_081243.1	selenoprofiles_exonerate	CDS	1422697	1422737	.	-	.	phase "."; gene_id "SPS.10.selenocysteine"; transcript_id "SPS.10.selenocysteine"; Reference "SPS.10.selenocysteine.acipenser_ruthenus.GCF_902713425_1_fAciRut3_2_maternal_haplotype_genomic";
NC_081243.1	selenoprofiles_exonerate	CDS	1288690	1288940	.	-	.	phase "."; gene_id "SPS.10.selenocysteine"; transcript_id "SPS.10.selenocysteine"; Reference "SPS.10.selenocysteine.acipenser_ruthenus.GCF_902713425_1_fAciRut3_2_maternal_haplotype_genomic";
NC_081243.1	selenoprofiles_exonerate	CDS	1287664	1287770	.	-	.	phase "."; gene_id "SPS.10.selenocysteine"; transcript_id "SPS.10.selenocysteine"; Reference "SPS.10.selenocysteine.acipenser_ruthenus.GCF_902713425_1_fAciRut3_2_maternal_haplotype_genomic";
NC_081243.1	selenoprofiles_exonerate	CDS	1287451	1287558	.	-	.	phase "."; gene_id "SPS.10.selenocysteine"; transcript_id "SPS.10.selenocysteine"; Reference "SPS.10.selenocysteine.acipenser_ruthenus.GCF_902713425_1_fAciRut3_2_maternal_haplotype_genomic";
NC_081243.1	selenoprofiles_exonerate	CDS	1286965	1287119	.	-	.	phase "."; gene_id "SPS.10.selenocysteine"; transcript_id "SPS.10.selenocysteine"; Reference "SPS.10.selenocysteine.acipenser_ruthenus.GCF_902713425_1_fAciRut3_2_maternal_haplotype_genomic";
NC_081243.1	selenoprofiles_exonerate	CDS	1286450	1286540	.	-	.	phase "."; gene_id "SPS.10.selenocysteine"; transcript_id "SPS.10.selenocysteine"; Reference "SPS.10.selenocysteine.acipenser_ruthenus.GCF_902713425_1_fAciRut3_2_maternal_haplotype_genomic";
NC_081243.1	selenoprofiles_exonerate	CDS	1286247	1286346	.	-	.	phase "."; gene_id "SPS.10.selenocysteine"; transcript_id "SPS.10.selenocysteine"; Reference "SPS.10.selenocysteine.acipenser_ruthenus.GCF_902713425_1_fAciRut3_2_maternal_haplotype_genomic";
NC_081243.1	selenoprofiles_exonerate	CDS	1285663	1285905	.	-	.	phase "."; gene_id "SPS.10.selenocysteine"; transcript_id "SPS.10.selenocysteine"; Reference "SPS.10.selenocysteine.acipenser_ruthenus.GCF_902713425_1_fAciRut3_2_maternal_haplotype_genomic";
NC_081243.1	selenoprofiles_exonerate	CDS	1285166	1285401	.	-	.	phase "."; gene_id "SPS.10.selenocysteine"; transcript_id "SPS.10.selenocysteine"; Reference "SPS.10.selenocysteine.acipenser_ruthenus.GCF_902713425_1_fAciRut3_2_maternal_haplotype_genomic";
NC_081243.1	selenoprofiles_secposition	Selenocysteine	1288838	1288840	.	-	.	phase "."; gene_id "Sec1:SPS.10.selenocysteine"; transcript_id "Sec1:SPS.10.selenocysteine"; Reference "SPS.10.selenocysteine.acipenser_ruthenus.GCF_902713425_1_fAciRut3_2_maternal_haplotype_genomic";
NC_081244.1	selenoprofiles_genewise	CDS	6251157	6251427	.	+	.	phase "."; gene_id "SPS.16.selenocysteine"; transcript_id "SPS.16.selenocysteine"; Reference "SPS.16.selenocysteine.acipenser_ruthenus.GCF_902713425_1_fAciRut3_2_maternal_haplotype_genomic";
NC_081244.1	selenoprofiles_genewise	CDS	6252934	6253037	.	+	.	phase "."; gene_id "SPS.16.selenocysteine"; transcript_id "SPS.16.selenocysteine"; Reference "SPS.16.selenocysteine.acipenser_ruthenus.GCF_902713425_1_fAciRut3_2_maternal_haplotype_genomic";
NC_081244.1	selenoprofiles_genewise	CDS	6253397	6253504	.	+	.	phase "."; gene_id "SPS.16.selenocysteine"; transcript_id "SPS.16.selenocysteine"; Reference "SPS.16.selenocysteine.acipenser_ruthenus.GCF_902713425_1_fAciRut3_2_maternal_haplotype_genomic";
NC_081244.1	selenoprofiles_genewise	CDS	6253860	6254014	.	+	.	phase "."; gene_id "SPS.16.selenocysteine"; transcript_id "SPS.16.selenocysteine"; Reference "SPS.16.selenocysteine.acipenser_ruthenus.GCF_902713425_1_fAciRut3_2_maternal_haplotype_genomic";
NC_081244.1	selenoprofiles_genewise	CDS	6254218	6254308	.	+	.	phase "."; gene_id "SPS.16.selenocysteine"; transcript_id "SPS.16.selenocysteine"; Reference "SPS.16.selenocysteine.acipenser_ruthenus.GCF_902713425_1_fAciRut3_2_maternal_haplotype_genomic";
NC_081244.1	selenoprofiles_genewise	CDS	6254793	6254892	.	+	.	phase "."; gene_id "SPS.16.selenocysteine"; transcript_id "SPS.16.selenocysteine"; Reference "SPS.16.selenocysteine.acipenser_ruthenus.GCF_902713425_1_fAciRut3_2_maternal_haplotype_genomic";
NC_081244.1	selenoprofiles_genewise	CDS	6255214	6255426	.	+	.	phase "."; gene_id "SPS.16.selenocysteine"; transcript_id "SPS.16.selenocysteine"; Reference "SPS.16.selenocysteine.acipenser_ruthenus.GCF_902713425_1_fAciRut3_2_maternal_haplotype_genomic";
NC_081244.1	selenoprofiles_genewise	CDS	6255839	6256074	.	+	.	phase "."; gene_id "SPS.16.selenocysteine"; transcript_id "SPS.16.selenocysteine"; Reference "SPS.16.selenocysteine.acipenser_ruthenus.GCF_902713425_1_fAciRut3_2_maternal_haplotype_genomic";
NC_081244.1	selenoprofiles_secposition	Selenocysteine	6251301	6251303	.	+	.	phase "."; gene_id "Sec1:SPS.16.selenocysteine"; transcript_id "Sec1:SPS.16.selenocysteine"; Reference "SPS.16.selenocysteine.acipenser_ruthenus.GCF_902713425_1_fAciRut3_2_maternal_haplotype_genomic";
NC_081203.1	selenoprofiles_genewise	CDS	35941400	35942218	.	+	.	phase "."; gene_id "DI.1.selenocysteine"; transcript_id "DI.1.selenocysteine"; Reference "DI.1.selenocysteine.acipenser_ruthenus.GCF_902713425_1_fAciRut3_2_maternal_haplotype_genomic";
NC_081203.1	selenoprofiles_secposition	Selenocysteine	35941805	35941807	.	+	.	phase "."; gene_id "Sec1:DI.1.selenocysteine"; transcript_id "Sec1:DI.1.selenocysteine"; Reference "DI.1.selenocysteine.acipenser_ruthenus.GCF_902713425_1_fAciRut3_2_maternal_haplotype_genomic";
NC_081203.1	selenoprofiles_genewise	CDS	28968949	28969209	.	+	.	phase "."; gene_id "DI.3.selenocysteine"; transcript_id "DI.3.selenocysteine"; Reference "DI.3.selenocysteine.acipenser_ruthenus.GCF_902713425_1_fAciRut3_2_maternal_haplotype_genomic";
NC_081203.1	selenoprofiles_genewise	CDS	28969876	28970436	.	+	.	phase "."; gene_id "DI.3.selenocysteine"; transcript_id "DI.3.selenocysteine"; Reference "DI.3.selenocysteine.acipenser_ruthenus.GCF_902713425_1_fAciRut3_2_maternal_haplotype_genomic";
NC_081203.1	selenoprofiles_secposition	Selenocysteine	28970035	28970037	.	+	.	phase "."; gene_id "Sec1:DI.3.selenocysteine"; transcript_id "Sec1:DI.3.selenocysteine"; Reference "DI.3.selenocysteine.acipenser_ruthenus.GCF_902713425_1_fAciRut3_2_maternal_haplotype_genomic";
NC_081206.1	selenoprofiles_genewise	CDS	33335759	33336577	.	+	.	phase "."; gene_id "DI.4.selenocysteine"; transcript_id "DI.4.selenocysteine"; Reference "DI.4.selenocysteine.acipenser_ruthenus.GCF_902713425_1_fAciRut3_2_maternal_haplotype_genomic";
NC_081206.1	selenoprofiles_secposition	Selenocysteine	33336164	33336166	.	+	.	phase "."; gene_id "Sec1:DI.4.selenocysteine"; transcript_id "Sec1:DI.4.selenocysteine"; Reference "DI.4.selenocysteine.acipenser_ruthenus.GCF_902713425_1_fAciRut3_2_maternal_haplotype_genomic";
NC_081206.1	selenoprofiles_genewise	CDS	26318330	26318590	.	+	.	phase "."; gene_id "DI.5.selenocysteine"; transcript_id "DI.5.selenocysteine"; Reference "DI.5.selenocysteine.acipenser_ruthenus.GCF_902713425_1_fAciRut3_2_maternal_haplotype_genomic";
NC_081206.1	selenoprofiles_genewise	CDS	26319241	26319801	.	+	.	phase "."; gene_id "DI.5.selenocysteine"; transcript_id "DI.5.selenocysteine"; Reference "DI.5.selenocysteine.acipenser_ruthenus.GCF_902713425_1_fAciRut3_2_maternal_haplotype_genomic";
NC_081206.1	selenoprofiles_secposition	Selenocysteine	26319400	26319402	.	+	.	phase "."; gene_id "Sec1:DI.5.selenocysteine"; transcript_id "Sec1:DI.5.selenocysteine"; Reference "DI.5.selenocysteine.acipenser_ruthenus.GCF_902713425_1_fAciRut3_2_maternal_haplotype_genomic";
NC_081200.1	selenoprofiles_genewise	CDS	35198963	35199299	.	+	.	phase "."; gene_id "DI.8.selenocysteine"; transcript_id "DI.8.selenocysteine"; Reference "DI.8.selenocysteine.acipenser_ruthenus.GCF_902713425_1_fAciRut3_2_maternal_haplotype_genomic";
NC_081200.1	selenoprofiles_genewise	CDS	35199389	35199532	.	+	.	phase "."; gene_id "DI.8.selenocysteine"; transcript_id "DI.8.selenocysteine"; Reference "DI.8.selenocysteine.acipenser_ruthenus.GCF_902713425_1_fAciRut3_2_maternal_haplotype_genomic";
NC_081200.1	selenoprofiles_genewise	CDS	35199720	35199919	.	+	.	phase "."; gene_id "DI.8.selenocysteine"; transcript_id "DI.8.selenocysteine"; Reference "DI.8.selenocysteine.acipenser_ruthenus.GCF_902713425_1_fAciRut3_2_maternal_haplotype_genomic";
NC_081200.1	selenoprofiles_genewise	CDS	35200191	35200256	.	+	.	phase "."; gene_id "DI.8.selenocysteine"; transcript_id "DI.8.selenocysteine"; Reference "DI.8.selenocysteine.acipenser_ruthenus.GCF_902713425_1_fAciRut3_2_maternal_haplotype_genomic";
NC_081200.1	selenoprofiles_secposition	Selenocysteine	35199427	35199429	.	+	.	phase "."; gene_id "Sec1:DI.8.selenocysteine"; transcript_id "Sec1:DI.8.selenocysteine"; Reference "DI.8.selenocysteine.acipenser_ruthenus.GCF_902713425_1_fAciRut3_2_maternal_haplotype_genomic";
NC_081199.1	selenoprofiles_genewise	CDS	3446413	3446577	.	-	.	phase "."; gene_id "Fep15.4.selenocysteine"; transcript_id "Fep15.4.selenocysteine"; Reference "Fep15.4.selenocysteine.acipenser_ruthenus.GCF_902713425_1_fAciRut3_2_maternal_haplotype_genomic";
NC_081199.1	selenoprofiles_genewise	CDS	3446254	3446330	.	-	.	phase "."; gene_id "Fep15.4.selenocysteine"; transcript_id "Fep15.4.selenocysteine"; Reference "Fep15.4.selenocysteine.acipenser_ruthenus.GCF_902713425_1_fAciRut3_2_maternal_haplotype_genomic";
NC_081199.1	selenoprofiles_genewise	CDS	3443964	3444042	.	-	.	phase "."; gene_id "Fep15.4.selenocysteine"; transcript_id "Fep15.4.selenocysteine"; Reference "Fep15.4.selenocysteine.acipenser_ruthenus.GCF_902713425_1_fAciRut3_2_maternal_haplotype_genomic";
NC_081199.1	selenoprofiles_genewise	CDS	3443699	3443842	.	-	.	phase "."; gene_id "Fep15.4.selenocysteine"; transcript_id "Fep15.4.selenocysteine"; Reference "Fep15.4.selenocysteine.acipenser_ruthenus.GCF_902713425_1_fAciRut3_2_maternal_haplotype_genomic";
NC_081199.1	selenoprofiles_secposition	Selenocysteine	3446310	3446312	.	-	.	phase "."; gene_id "Sec1:Fep15.4.selenocysteine"; transcript_id "Sec1:Fep15.4.selenocysteine"; Reference "Fep15.4.selenocysteine.acipenser_ruthenus.GCF_902713425_1_fAciRut3_2_maternal_haplotype_genomic";
NC_081209.1	selenoprofiles_genewise	CDS	3304493	3304657	.	-	.	phase "."; gene_id "Fep15.8.selenocysteine"; transcript_id "Fep15.8.selenocysteine"; Reference "Fep15.8.selenocysteine.acipenser_ruthenus.GCF_902713425_1_fAciRut3_2_maternal_haplotype_genomic";
NC_081209.1	selenoprofiles_genewise	CDS	3304334	3304410	.	-	.	phase "."; gene_id "Fep15.8.selenocysteine"; transcript_id "Fep15.8.selenocysteine"; Reference "Fep15.8.selenocysteine.acipenser_ruthenus.GCF_902713425_1_fAciRut3_2_maternal_haplotype_genomic";
NC_081209.1	selenoprofiles_genewise	CDS	3302196	3302274	.	-	.	phase "."; gene_id "Fep15.8.selenocysteine"; transcript_id "Fep15.8.selenocysteine"; Reference "Fep15.8.selenocysteine.acipenser_ruthenus.GCF_902713425_1_fAciRut3_2_maternal_haplotype_genomic";
NC_081209.1	selenoprofiles_genewise	CDS	3301930	3302073	.	-	.	phase "."; gene_id "Fep15.8.selenocysteine"; transcript_id "Fep15.8.selenocysteine"; Reference "Fep15.8.selenocysteine.acipenser_ruthenus.GCF_902713425_1_fAciRut3_2_maternal_haplotype_genomic";
NC_081209.1	selenoprofiles_secposition	Selenocysteine	3304390	3304392	.	-	.	phase "."; gene_id "Sec1:Fep15.8.selenocysteine"; transcript_id "Sec1:Fep15.8.selenocysteine"; Reference "Fep15.8.selenocysteine.acipenser_ruthenus.GCF_902713425_1_fAciRut3_2_maternal_haplotype_genomic";
NC_081203.1	selenoprofiles_genewise	CDS	19534116	19534337	.	+	.	phase "."; gene_id "GPx.2.selenocysteine"; transcript_id "GPx.2.selenocysteine"; Reference "GPx.2.selenocysteine.acipenser_ruthenus.GCF_902713425_1_fAciRut3_2_maternal_haplotype_genomic";
NC_081203.1	selenoprofiles_genewise	CDS	19535557	19535907	.	+	.	phase "."; gene_id "GPx.2.selenocysteine"; transcript_id "GPx.2.selenocysteine"; Reference "GPx.2.selenocysteine.acipenser_ruthenus.GCF_902713425_1_fAciRut3_2_maternal_haplotype_genomic";
NC_081203.1	selenoprofiles_secposition	Selenocysteine	19534233	19534235	.	+	.	phase "."; gene_id "Sec1:GPx.2.selenocysteine"; transcript_id "Sec1:GPx.2.selenocysteine"; Reference "GPx.2.selenocysteine.acipenser_ruthenus.GCF_902713425_1_fAciRut3_2_maternal_haplotype_genomic";
NC_081206.1	selenoprofiles_genewise	CDS	16777052	16777273	.	+	.	phase "."; gene_id "GPx.4.selenocysteine"; transcript_id "GPx.4.selenocysteine"; Reference "GPx.4.selenocysteine.acipenser_ruthenus.GCF_902713425_1_fAciRut3_2_maternal_haplotype_genomic";
NC_081206.1	selenoprofiles_genewise	CDS	16782303	16782653	.	+	.	phase "."; gene_id "GPx.4.selenocysteine"; transcript_id "GPx.4.selenocysteine"; Reference "GPx.4.selenocysteine.acipenser_ruthenus.GCF_902713425_1_fAciRut3_2_maternal_haplotype_genomic";
NC_081206.1	selenoprofiles_secposition	Selenocysteine	16777169	16777171	.	+	.	phase "."; gene_id "Sec1:GPx.4.selenocysteine"; transcript_id "Sec1:GPx.4.selenocysteine"; Reference "GPx.4.selenocysteine.acipenser_ruthenus.GCF_902713425_1_fAciRut3_2_maternal_haplotype_genomic";
NC_081213.1	selenoprofiles_blast	CDS	20306539	20306778	.	+	.	phase "."; gene_id "GPx.6.selenocysteine"; transcript_id "GPx.6.selenocysteine"; Reference "GPx.6.selenocysteine.acipenser_ruthenus.GCF_902713425_1_fAciRut3_2_maternal_haplotype_genomic";
NC_081213.1	selenoprofiles_blast	CDS	20307295	20307645	.	+	.	phase "."; gene_id "GPx.6.selenocysteine"; transcript_id "GPx.6.selenocysteine"; Reference "GPx.6.selenocysteine.acipenser_ruthenus.GCF_902713425_1_fAciRut3_2_maternal_haplotype_genomic";
NC_081213.1	selenoprofiles_secposition	Selenocysteine	20306671	20306673	.	+	.	phase "."; gene_id "Sec1:GPx.6.selenocysteine"; transcript_id "Sec1:GPx.6.selenocysteine"; Reference "GPx.6.selenocysteine.acipenser_ruthenus.GCF_902713425_1_fAciRut3_2_maternal_haplotype_genomic";
NC_081204.1	selenoprofiles_blast	CDS	9013246	9013473	.	-	.	phase "."; gene_id "GPx.8.selenocysteine"; transcript_id "GPx.8.selenocysteine"; Reference "GPx.8.selenocysteine.acipenser_ruthenus.GCF_902713425_1_fAciRut3_2_maternal_haplotype_genomic";
NC_081204.1	selenoprofiles_blast	CDS	9012390	9012740	.	-	.	phase "."; gene_id "GPx.8.selenocysteine"; transcript_id "GPx.8.selenocysteine"; Reference "GPx.8.selenocysteine.acipenser_ruthenus.GCF_902713425_1_fAciRut3_2_maternal_haplotype_genomic";
NC_081204.1	selenoprofiles_secposition	Selenocysteine	9013351	9013353	.	-	.	phase "."; gene_id "Sec1:GPx.8.selenocysteine"; transcript_id "Sec1:GPx.8.selenocysteine"; Reference "GPx.8.selenocysteine.acipenser_ruthenus.GCF_902713425_1_fAciRut3_2_maternal_haplotype_genomic";
NC_081210.1	selenoprofiles_genewise	CDS	28638288	28638447	.	-	.	phase "."; gene_id "GPx.16.selenocysteine"; transcript_id "GPx.16.selenocysteine"; Reference "GPx.16.selenocysteine.acipenser_ruthenus.GCF_902713425_1_fAciRut3_2_maternal_haplotype_genomic";
NC_081210.1	selenoprofiles_genewise	CDS	28637683	28637800	.	-	.	phase "."; gene_id "GPx.16.selenocysteine"; transcript_id "GPx.16.selenocysteine"; Reference "GPx.16.selenocysteine.acipenser_ruthenus.GCF_902713425_1_fAciRut3_2_maternal_haplotype_genomic";
NC_081210.1	selenoprofiles_genewise	CDS	28637486	28637585	.	-	.	phase "."; gene_id "GPx.16.selenocysteine"; transcript_id "GPx.16.selenocysteine"; Reference "GPx.16.selenocysteine.acipenser_ruthenus.GCF_902713425_1_fAciRut3_2_maternal_haplotype_genomic";
NC_081210.1	selenoprofiles_genewise	CDS	28636779	28637033	.	-	.	phase "."; gene_id "GPx.16.selenocysteine"; transcript_id "GPx.16.selenocysteine"; Reference "GPx.16.selenocysteine.acipenser_ruthenus.GCF_902713425_1_fAciRut3_2_maternal_haplotype_genomic";
NC_081210.1	selenoprofiles_secposition	Selenocysteine	28638310	28638312	.	-	.	phase "."; gene_id "Sec1:GPx.16.selenocysteine"; transcript_id "Sec1:GPx.16.selenocysteine"; Reference "GPx.16.selenocysteine.acipenser_ruthenus.GCF_902713425_1_fAciRut3_2_maternal_haplotype_genomic";
NC_081211.1	selenoprofiles_genewise	CDS	27438653	27438830	.	-	.	phase "."; gene_id "GPx.22.selenocysteine"; transcript_id "GPx.22.selenocysteine"; Reference "GPx.22.selenocysteine.acipenser_ruthenus.GCF_902713425_1_fAciRut3_2_maternal_haplotype_genomic";
NC_081211.1	selenoprofiles_genewise	CDS	27438133	27438250	.	-	.	phase "."; gene_id "GPx.22.selenocysteine"; transcript_id "GPx.22.selenocysteine"; Reference "GPx.22.selenocysteine.acipenser_ruthenus.GCF_902713425_1_fAciRut3_2_maternal_haplotype_genomic";
NC_081211.1	selenoprofiles_genewise	CDS	27437936	27438035	.	-	.	phase "."; gene_id "GPx.22.selenocysteine"; transcript_id "GPx.22.selenocysteine"; Reference "GPx.22.selenocysteine.acipenser_ruthenus.GCF_902713425_1_fAciRut3_2_maternal_haplotype_genomic";
NC_081211.1	selenoprofiles_genewise	CDS	27437233	27437487	.	-	.	phase "."; gene_id "GPx.22.selenocysteine"; transcript_id "GPx.22.selenocysteine"; Reference "GPx.22.selenocysteine.acipenser_ruthenus.GCF_902713425_1_fAciRut3_2_maternal_haplotype_genomic";
NC_081211.1	selenoprofiles_secposition	Selenocysteine	27438675	27438677	.	-	.	phase "."; gene_id "Sec1:GPx.22.selenocysteine"; transcript_id "Sec1:GPx.22.selenocysteine"; Reference "GPx.22.selenocysteine.acipenser_ruthenus.GCF_902713425_1_fAciRut3_2_maternal_haplotype_genomic";
NC_081201.1	selenoprofiles_genewise	CDS	28546998	28547225	.	+	.	phase "."; gene_id "GPx.28.selenocysteine"; transcript_id "GPx.28.selenocysteine"; Reference "GPx.28.selenocysteine.acipenser_ruthenus.GCF_902713425_1_fAciRut3_2_maternal_haplotype_genomic";
NC_081201.1	selenoprofiles_genewise	CDS	28548092	28548185	.	+	.	phase "."; gene_id "GPx.28.selenocysteine"; transcript_id "GPx.28.selenocysteine"; Reference "GPx.28.selenocysteine.acipenser_ruthenus.GCF_902713425_1_fAciRut3_2_maternal_haplotype_genomic";
NC_081201.1	selenoprofiles_genewise	CDS	28548586	28548731	.	+	.	phase "."; gene_id "GPx.28.selenocysteine"; transcript_id "GPx.28.selenocysteine"; Reference "GPx.28.selenocysteine.acipenser_ruthenus.GCF_902713425_1_fAciRut3_2_maternal_haplotype_genomic";
NC_081201.1	selenoprofiles_secposition	Selenocysteine	28547205	28547207	.	+	.	phase "."; gene_id "Sec1:GPx.28.selenocysteine"; transcript_id "Sec1:GPx.28.selenocysteine"; Reference "GPx.28.selenocysteine.acipenser_ruthenus.GCF_902713425_1_fAciRut3_2_maternal_haplotype_genomic";
NC_081237.1	selenoprofiles_exonerate	CDS	5593159	5593320	.	-	.	phase "."; gene_id "GPx.29.selenocysteine"; transcript_id "GPx.29.selenocysteine"; Reference "GPx.29.selenocysteine.acipenser_ruthenus.GCF_902713425_1_fAciRut3_2_maternal_haplotype_genomic";
NC_081237.1	selenoprofiles_exonerate	CDS	5592451	5592602	.	-	.	phase "."; gene_id "GPx.29.selenocysteine"; transcript_id "GPx.29.selenocysteine"; Reference "GPx.29.selenocysteine.acipenser_ruthenus.GCF_902713425_1_fAciRut3_2_maternal_haplotype_genomic";
NC_081237.1	selenoprofiles_exonerate	CDS	5592220	5592247	.	-	.	phase "."; gene_id "GPx.29.selenocysteine"; transcript_id "GPx.29.selenocysteine"; Reference "GPx.29.selenocysteine.acipenser_ruthenus.GCF_902713425_1_fAciRut3_2_maternal_haplotype_genomic";
NC_081237.1	selenoprofiles_exonerate	CDS	5591422	5591517	.	-	.	phase "."; gene_id "GPx.29.selenocysteine"; transcript_id "GPx.29.selenocysteine"; Reference "GPx.29.selenocysteine.acipenser_ruthenus.GCF_902713425_1_fAciRut3_2_maternal_haplotype_genomic";
NC_081237.1	selenoprofiles_secposition	Selenocysteine	5593264	5593266	.	-	.	phase "."; gene_id "Sec1:GPx.29.selenocysteine"; transcript_id "Sec1:GPx.29.selenocysteine"; Reference "GPx.29.selenocysteine.acipenser_ruthenus.GCF_902713425_1_fAciRut3_2_maternal_haplotype_genomic";
NC_081235.1	selenoprofiles_exonerate	CDS	5999373	5999534	.	-	.	phase "."; gene_id "GPx.31.selenocysteine"; transcript_id "GPx.31.selenocysteine"; Reference "GPx.31.selenocysteine.acipenser_ruthenus.GCF_902713425_1_fAciRut3_2_maternal_haplotype_genomic";
NC_081235.1	selenoprofiles_exonerate	CDS	5998665	5998816	.	-	.	phase "."; gene_id "GPx.31.selenocysteine"; transcript_id "GPx.31.selenocysteine"; Reference "GPx.31.selenocysteine.acipenser_ruthenus.GCF_902713425_1_fAciRut3_2_maternal_haplotype_genomic";
NC_081235.1	selenoprofiles_exonerate	CDS	5998429	5998456	.	-	.	phase "."; gene_id "GPx.31.selenocysteine"; transcript_id "GPx.31.selenocysteine"; Reference "GPx.31.selenocysteine.acipenser_ruthenus.GCF_902713425_1_fAciRut3_2_maternal_haplotype_genomic";
NC_081235.1	selenoprofiles_exonerate	CDS	5997533	5997730	.	-	.	phase "."; gene_id "GPx.31.selenocysteine"; transcript_id "GPx.31.selenocysteine"; Reference "GPx.31.selenocysteine.acipenser_ruthenus.GCF_902713425_1_fAciRut3_2_maternal_haplotype_genomic";
NC_081235.1	selenoprofiles_secposition	Selenocysteine	5999478	5999480	.	-	.	phase "."; gene_id "Sec1:GPx.31.selenocysteine"; transcript_id "Sec1:GPx.31.selenocysteine"; Reference "GPx.31.selenocysteine.acipenser_ruthenus.GCF_902713425_1_fAciRut3_2_maternal_haplotype_genomic";
NC_081200.1	selenoprofiles_genewise	CDS	38239197	38239397	.	+	.	phase "."; gene_id "Sel15.1.selenocysteine"; transcript_id "Sel15.1.selenocysteine"; Reference "Sel15.1.selenocysteine.acipenser_ruthenus.GCF_902713425_1_fAciRut3_2_maternal_haplotype_genomic";
NC_081200.1	selenoprofiles_genewise	CDS	38245327	38245390	.	+	.	phase "."; gene_id "Sel15.1.selenocysteine"; transcript_id "Sel15.1.selenocysteine"; Reference "Sel15.1.selenocysteine.acipenser_ruthenus.GCF_902713425_1_fAciRut3_2_maternal_haplotype_genomic";
NC_081200.1	selenoprofiles_genewise	CDS	38248890	38248939	.	+	.	phase "."; gene_id "Sel15.1.selenocysteine"; transcript_id "Sel15.1.selenocysteine"; Reference "Sel15.1.selenocysteine.acipenser_ruthenus.GCF_902713425_1_fAciRut3_2_maternal_haplotype_genomic";
NC_081200.1	selenoprofiles_genewise	CDS	38250884	38251015	.	+	.	phase "."; gene_id "Sel15.1.selenocysteine"; transcript_id "Sel15.1.selenocysteine"; Reference "Sel15.1.selenocysteine.acipenser_ruthenus.GCF_902713425_1_fAciRut3_2_maternal_haplotype_genomic";
NC_081200.1	selenoprofiles_secposition	Selenocysteine	38245360	38245362	.	+	.	phase "."; gene_id "Sec1:Sel15.1.selenocysteine"; transcript_id "Sec1:Sel15.1.selenocysteine"; Reference "Sel15.1.selenocysteine.acipenser_ruthenus.GCF_902713425_1_fAciRut3_2_maternal_haplotype_genomic";
NC_081198.1	selenoprofiles_genewise	CDS	4256480	4256647	.	-	.	phase "."; gene_id "Sel15.4.selenocysteine"; transcript_id "Sel15.4.selenocysteine"; Reference "Sel15.4.selenocysteine.acipenser_ruthenus.GCF_902713425_1_fAciRut3_2_maternal_haplotype_genomic";
NC_081198.1	selenoprofiles_genewise	CDS	4248912	4248975	.	-	.	phase "."; gene_id "Sel15.4.selenocysteine"; transcript_id "Sel15.4.selenocysteine"; Reference "Sel15.4.selenocysteine.acipenser_ruthenus.GCF_902713425_1_fAciRut3_2_maternal_haplotype_genomic";
NC_081198.1	selenoprofiles_genewise	CDS	4245468	4245517	.	-	.	phase "."; gene_id "Sel15.4.selenocysteine"; transcript_id "Sel15.4.selenocysteine"; Reference "Sel15.4.selenocysteine.acipenser_ruthenus.GCF_902713425_1_fAciRut3_2_maternal_haplotype_genomic";
NC_081198.1	selenoprofiles_genewise	CDS	4243669	4243800	.	-	.	phase "."; gene_id "Sel15.4.selenocysteine"; transcript_id "Sel15.4.selenocysteine"; Reference "Sel15.4.selenocysteine.acipenser_ruthenus.GCF_902713425_1_fAciRut3_2_maternal_haplotype_genomic";
NC_081198.1	selenoprofiles_secposition	Selenocysteine	4248940	4248942	.	-	.	phase "."; gene_id "Sec1:Sel15.4.selenocysteine"; transcript_id "Sec1:Sel15.4.selenocysteine"; Reference "Sel15.4.selenocysteine.acipenser_ruthenus.GCF_902713425_1_fAciRut3_2_maternal_haplotype_genomic";
NW_026708530.1	selenoprofiles_genewise	CDS	18583	18727	.	-	.	phase "."; gene_id "SelH.2.selenocysteine"; transcript_id "SelH.2.selenocysteine"; Reference "SelH.2.selenocysteine.acipenser_ruthenus.GCF_902713425_1_fAciRut3_2_maternal_haplotype_genomic";
NW_026708530.1	selenoprofiles_genewise	CDS	17574	17671	.	-	.	phase "."; gene_id "SelH.2.selenocysteine"; transcript_id "SelH.2.selenocysteine"; Reference "SelH.2.selenocysteine.acipenser_ruthenus.GCF_902713425_1_fAciRut3_2_maternal_haplotype_genomic";
NW_026708530.1	selenoprofiles_secposition	Selenocysteine	18719	18721	.	-	.	phase "."; gene_id "Sec1:SelH.2.selenocysteine"; transcript_id "Sec1:SelH.2.selenocysteine"; Reference "SelH.2.selenocysteine.acipenser_ruthenus.GCF_902713425_1_fAciRut3_2_maternal_haplotype_genomic";
NW_026708445.1	selenoprofiles_genewise	CDS	33305	33423	.	+	.	phase "."; gene_id "SelH.3.selenocysteine"; transcript_id "SelH.3.selenocysteine"; Reference "SelH.3.selenocysteine.acipenser_ruthenus.GCF_902713425_1_fAciRut3_2_maternal_haplotype_genomic";
NW_026708445.1	selenoprofiles_genewise	CDS	33894	34039	.	+	.	phase "."; gene_id "SelH.3.selenocysteine"; transcript_id "SelH.3.selenocysteine"; Reference "SelH.3.selenocysteine.acipenser_ruthenus.GCF_902713425_1_fAciRut3_2_maternal_haplotype_genomic";
NW_026708445.1	selenoprofiles_genewise	CDS	34957	35054	.	+	.	phase "."; gene_id "SelH.3.selenocysteine"; transcript_id "SelH.3.selenocysteine"; Reference "SelH.3.selenocysteine.acipenser_ruthenus.GCF_902713425_1_fAciRut3_2_maternal_haplotype_genomic";
NW_026708445.1	selenoprofiles_secposition	Selenocysteine	33901	33903	.	+	.	phase "."; gene_id "Sec1:SelH.3.selenocysteine"; transcript_id "Sec1:SelH.3.selenocysteine"; Reference "SelH.3.selenocysteine.acipenser_ruthenus.GCF_902713425_1_fAciRut3_2_maternal_haplotype_genomic";
NC_081193.1	selenoprofiles_genewise	CDS	14413089	14413145	.	-	.	phase "."; gene_id "SelI.3.selenocysteine"; transcript_id "SelI.3.selenocysteine"; Reference "SelI.3.selenocysteine.acipenser_ruthenus.GCF_902713425_1_fAciRut3_2_maternal_haplotype_genomic";
NC_081193.1	selenoprofiles_genewise	CDS	14400502	14400570	.	-	.	phase "."; gene_id "SelI.3.selenocysteine"; transcript_id "SelI.3.selenocysteine"; Reference "SelI.3.selenocysteine.acipenser_ruthenus.GCF_902713425_1_fAciRut3_2_maternal_haplotype_genomic";
NC_081193.1	selenoprofiles_genewise	CDS	14399992	14400100	.	-	.	phase "."; gene_id "SelI.3.selenocysteine"; transcript_id "SelI.3.selenocysteine"; Reference "SelI.3.selenocysteine.acipenser_ruthenus.GCF_902713425_1_fAciRut3_2_maternal_haplotype_genomic";
NC_081193.1	selenoprofiles_genewise	CDS	14395806	14395880	.	-	.	phase "."; gene_id "SelI.3.selenocysteine"; transcript_id "SelI.3.selenocysteine"; Reference "SelI.3.selenocysteine.acipenser_ruthenus.GCF_902713425_1_fAciRut3_2_maternal_haplotype_genomic";
NC_081193.1	selenoprofiles_genewise	CDS	14395135	14395397	.	-	.	phase "."; gene_id "SelI.3.selenocysteine"; transcript_id "SelI.3.selenocysteine"; Reference "SelI.3.selenocysteine.acipenser_ruthenus.GCF_902713425_1_fAciRut3_2_maternal_haplotype_genomic";
NC_081193.1	selenoprofiles_genewise	CDS	14394483	14394591	.	-	.	phase "."; gene_id "SelI.3.selenocysteine"; transcript_id "SelI.3.selenocysteine"; Reference "SelI.3.selenocysteine.acipenser_ruthenus.GCF_902713425_1_fAciRut3_2_maternal_haplotype_genomic";
NC_081193.1	selenoprofiles_genewise	CDS	14394221	14394269	.	-	.	phase "."; gene_id "SelI.3.selenocysteine"; transcript_id "SelI.3.selenocysteine"; Reference "SelI.3.selenocysteine.acipenser_ruthenus.GCF_902713425_1_fAciRut3_2_maternal_haplotype_genomic";
NC_081193.1	selenoprofiles_genewise	CDS	14392022	14392202	.	-	.	phase "."; gene_id "SelI.3.selenocysteine"; transcript_id "SelI.3.selenocysteine"; Reference "SelI.3.selenocysteine.acipenser_ruthenus.GCF_902713425_1_fAciRut3_2_maternal_haplotype_genomic";
NC_081193.1	selenoprofiles_genewise	CDS	14391578	14391760	.	-	.	phase "."; gene_id "SelI.3.selenocysteine"; transcript_id "SelI.3.selenocysteine"; Reference "SelI.3.selenocysteine.acipenser_ruthenus.GCF_902713425_1_fAciRut3_2_maternal_haplotype_genomic";
NC_081193.1	selenoprofiles_genewise	CDS	14391338	14391442	.	-	.	phase "."; gene_id "SelI.3.selenocysteine"; transcript_id "SelI.3.selenocysteine"; Reference "SelI.3.selenocysteine.acipenser_ruthenus.GCF_902713425_1_fAciRut3_2_maternal_haplotype_genomic";
NC_081193.1	selenoprofiles_secposition	Selenocysteine	14391377	14391379	.	-	.	phase "."; gene_id "Sec1:SelI.3.selenocysteine"; transcript_id "Sec1:SelI.3.selenocysteine"; Reference "SelI.3.selenocysteine.acipenser_ruthenus.GCF_902713425_1_fAciRut3_2_maternal_haplotype_genomic";
NC_081194.1	selenoprofiles_genewise	CDS	69906838	69906894	.	+	.	phase "."; gene_id "SelI.10.selenocysteine"; transcript_id "SelI.10.selenocysteine"; Reference "SelI.10.selenocysteine.acipenser_ruthenus.GCF_902713425_1_fAciRut3_2_maternal_haplotype_genomic";
NC_081194.1	selenoprofiles_genewise	CDS	69915166	69915234	.	+	.	phase "."; gene_id "SelI.10.selenocysteine"; transcript_id "SelI.10.selenocysteine"; Reference "SelI.10.selenocysteine.acipenser_ruthenus.GCF_902713425_1_fAciRut3_2_maternal_haplotype_genomic";
NC_081194.1	selenoprofiles_genewise	CDS	69915626	69915734	.	+	.	phase "."; gene_id "SelI.10.selenocysteine"; transcript_id "SelI.10.selenocysteine"; Reference "SelI.10.selenocysteine.acipenser_ruthenus.GCF_902713425_1_fAciRut3_2_maternal_haplotype_genomic";
NC_081194.1	selenoprofiles_genewise	CDS	69918972	69919046	.	+	.	phase "."; gene_id "SelI.10.selenocysteine"; transcript_id "SelI.10.selenocysteine"; Reference "SelI.10.selenocysteine.acipenser_ruthenus.GCF_902713425_1_fAciRut3_2_maternal_haplotype_genomic";
NC_081194.1	selenoprofiles_genewise	CDS	69919493	69919761	.	+	.	phase "."; gene_id "SelI.10.selenocysteine"; transcript_id "SelI.10.selenocysteine"; Reference "SelI.10.selenocysteine.acipenser_ruthenus.GCF_902713425_1_fAciRut3_2_maternal_haplotype_genomic";
NC_081194.1	selenoprofiles_genewise	CDS	69927664	69927772	.	+	.	phase "."; gene_id "SelI.10.selenocysteine"; transcript_id "SelI.10.selenocysteine"; Reference "SelI.10.selenocysteine.acipenser_ruthenus.GCF_902713425_1_fAciRut3_2_maternal_haplotype_genomic";
NC_081194.1	selenoprofiles_genewise	CDS	69928006	69928054	.	+	.	phase "."; gene_id "SelI.10.selenocysteine"; transcript_id "SelI.10.selenocysteine"; Reference "SelI.10.selenocysteine.acipenser_ruthenus.GCF_902713425_1_fAciRut3_2_maternal_haplotype_genomic";
NC_081194.1	selenoprofiles_genewise	CDS	69928388	69928568	.	+	.	phase "."; gene_id "SelI.10.selenocysteine"; transcript_id "SelI.10.selenocysteine"; Reference "SelI.10.selenocysteine.acipenser_ruthenus.GCF_902713425_1_fAciRut3_2_maternal_haplotype_genomic";
NC_081194.1	selenoprofiles_genewise	CDS	69928847	69929029	.	+	.	phase "."; gene_id "SelI.10.selenocysteine"; transcript_id "SelI.10.selenocysteine"; Reference "SelI.10.selenocysteine.acipenser_ruthenus.GCF_902713425_1_fAciRut3_2_maternal_haplotype_genomic";
NC_081194.1	selenoprofiles_genewise	CDS	69929214	69929318	.	+	.	phase "."; gene_id "SelI.10.selenocysteine"; transcript_id "SelI.10.selenocysteine"; Reference "SelI.10.selenocysteine.acipenser_ruthenus.GCF_902713425_1_fAciRut3_2_maternal_haplotype_genomic";
NC_081194.1	selenoprofiles_secposition	Selenocysteine	69929277	69929279	.	+	.	phase "."; gene_id "Sec1:SelI.10.selenocysteine"; transcript_id "Sec1:SelI.10.selenocysteine"; Reference "SelI.10.selenocysteine.acipenser_ruthenus.GCF_902713425_1_fAciRut3_2_maternal_haplotype_genomic";
NC_081200.1	selenoprofiles_genewise	CDS	32871371	32871440	.	+	.	phase "."; gene_id "SelJ.1.selenocysteine"; transcript_id "SelJ.1.selenocysteine"; Reference "SelJ.1.selenocysteine.acipenser_ruthenus.GCF_902713425_1_fAciRut3_2_maternal_haplotype_genomic";
NC_081200.1	selenoprofiles_genewise	CDS	32871603	32871779	.	+	.	phase "."; gene_id "SelJ.1.selenocysteine"; transcript_id "SelJ.1.selenocysteine"; Reference "SelJ.1.selenocysteine.acipenser_ruthenus.GCF_902713425_1_fAciRut3_2_maternal_haplotype_genomic";
NC_081200.1	selenoprofiles_genewise	CDS	32872130	32872228	.	+	.	phase "."; gene_id "SelJ.1.selenocysteine"; transcript_id "SelJ.1.selenocysteine"; Reference "SelJ.1.selenocysteine.acipenser_ruthenus.GCF_902713425_1_fAciRut3_2_maternal_haplotype_genomic";
NC_081200.1	selenoprofiles_genewise	CDS	32872502	32872594	.	+	.	phase "."; gene_id "SelJ.1.selenocysteine"; transcript_id "SelJ.1.selenocysteine"; Reference "SelJ.1.selenocysteine.acipenser_ruthenus.GCF_902713425_1_fAciRut3_2_maternal_haplotype_genomic";
NC_081200.1	selenoprofiles_genewise	CDS	32873623	32873779	.	+	.	phase "."; gene_id "SelJ.1.selenocysteine"; transcript_id "SelJ.1.selenocysteine"; Reference "SelJ.1.selenocysteine.acipenser_ruthenus.GCF_902713425_1_fAciRut3_2_maternal_haplotype_genomic";
NC_081200.1	selenoprofiles_genewise	CDS	32874028	32874143	.	+	.	phase "."; gene_id "SelJ.1.selenocysteine"; transcript_id "SelJ.1.selenocysteine"; Reference "SelJ.1.selenocysteine.acipenser_ruthenus.GCF_902713425_1_fAciRut3_2_maternal_haplotype_genomic";
NC_081200.1	selenoprofiles_genewise	CDS	32874661	32874738	.	+	.	phase "."; gene_id "SelJ.1.selenocysteine"; transcript_id "SelJ.1.selenocysteine"; Reference "SelJ.1.selenocysteine.acipenser_ruthenus.GCF_902713425_1_fAciRut3_2_maternal_haplotype_genomic";
NC_081200.1	selenoprofiles_genewise	CDS	32874983	32875122	.	+	.	phase "."; gene_id "SelJ.1.selenocysteine"; transcript_id "SelJ.1.selenocysteine"; Reference "SelJ.1.selenocysteine.acipenser_ruthenus.GCF_902713425_1_fAciRut3_2_maternal_haplotype_genomic";
NC_081200.1	selenoprofiles_genewise	CDS	32875419	32875520	.	+	.	phase "."; gene_id "SelJ.1.selenocysteine"; transcript_id "SelJ.1.selenocysteine"; Reference "SelJ.1.selenocysteine.acipenser_ruthenus.GCF_902713425_1_fAciRut3_2_maternal_haplotype_genomic";
NC_081200.1	selenoprofiles_secposition	Selenocysteine	32874735	32874737	.	+	.	phase "."; gene_id "Sec1:SelJ.1.selenocysteine"; transcript_id "Sec1:SelJ.1.selenocysteine"; Reference "SelJ.1.selenocysteine.acipenser_ruthenus.GCF_902713425_1_fAciRut3_2_maternal_haplotype_genomic";
NC_081213.1	selenoprofiles_genewise	CDS	26397526	26397653	.	-	.	phase "."; gene_id "SelK.1.selenocysteine"; transcript_id "SelK.1.selenocysteine"; Reference "SelK.1.selenocysteine.acipenser_ruthenus.GCF_902713425_1_fAciRut3_2_maternal_haplotype_genomic";
NC_081213.1	selenoprofiles_genewise	CDS	26397163	26397246	.	-	.	phase "."; gene_id "SelK.1.selenocysteine"; transcript_id "SelK.1.selenocysteine"; Reference "SelK.1.selenocysteine.acipenser_ruthenus.GCF_902713425_1_fAciRut3_2_maternal_haplotype_genomic";
NC_081213.1	selenoprofiles_genewise	CDS	26396325	26396493	.	-	.	phase "."; gene_id "SelK.1.selenocysteine"; transcript_id "SelK.1.selenocysteine"; Reference "SelK.1.selenocysteine.acipenser_ruthenus.GCF_902713425_1_fAciRut3_2_maternal_haplotype_genomic";
NC_081213.1	selenoprofiles_secposition	Selenocysteine	26396403	26396405	.	-	.	phase "."; gene_id "Sec1:SelK.1.selenocysteine"; transcript_id "Sec1:SelK.1.selenocysteine"; Reference "SelK.1.selenocysteine.acipenser_ruthenus.GCF_902713425_1_fAciRut3_2_maternal_haplotype_genomic";
NC_081204.1	selenoprofiles_genewise	CDS	2873806	2873933	.	+	.	phase "."; gene_id "SelK.3.selenocysteine"; transcript_id "SelK.3.selenocysteine"; Reference "SelK.3.selenocysteine.acipenser_ruthenus.GCF_902713425_1_fAciRut3_2_maternal_haplotype_genomic";
NC_081204.1	selenoprofiles_genewise	CDS	2874213	2874296	.	+	.	phase "."; gene_id "SelK.3.selenocysteine"; transcript_id "SelK.3.selenocysteine"; Reference "SelK.3.selenocysteine.acipenser_ruthenus.GCF_902713425_1_fAciRut3_2_maternal_haplotype_genomic";
NC_081204.1	selenoprofiles_genewise	CDS	2874971	2875139	.	+	.	phase "."; gene_id "SelK.3.selenocysteine"; transcript_id "SelK.3.selenocysteine"; Reference "SelK.3.selenocysteine.acipenser_ruthenus.GCF_902713425_1_fAciRut3_2_maternal_haplotype_genomic";
NC_081204.1	selenoprofiles_secposition	Selenocysteine	2875059	2875061	.	+	.	phase "."; gene_id "Sec1:SelK.3.selenocysteine"; transcript_id "Sec1:SelK.3.selenocysteine"; Reference "SelK.3.selenocysteine.acipenser_ruthenus.GCF_902713425_1_fAciRut3_2_maternal_haplotype_genomic";
NC_081194.1	selenoprofiles_genewise	CDS	23612919	23613035	.	+	.	phase "."; gene_id "SelL.3.selenocysteine"; transcript_id "SelL.3.selenocysteine"; Reference "SelL.3.selenocysteine.acipenser_ruthenus.GCF_902713425_1_fAciRut3_2_maternal_haplotype_genomic";
NC_081194.1	selenoprofiles_genewise	CDS	23613639	23613761	.	+	.	phase "."; gene_id "SelL.3.selenocysteine"; transcript_id "SelL.3.selenocysteine"; Reference "SelL.3.selenocysteine.acipenser_ruthenus.GCF_902713425_1_fAciRut3_2_maternal_haplotype_genomic";
NC_081194.1	selenoprofiles_genewise	CDS	23613862	23613999	.	+	.	phase "."; gene_id "SelL.3.selenocysteine"; transcript_id "SelL.3.selenocysteine"; Reference "SelL.3.selenocysteine.acipenser_ruthenus.GCF_902713425_1_fAciRut3_2_maternal_haplotype_genomic";
NC_081194.1	selenoprofiles_genewise	CDS	23614286	23614414	.	+	.	phase "."; gene_id "SelL.3.selenocysteine"; transcript_id "SelL.3.selenocysteine"; Reference "SelL.3.selenocysteine.acipenser_ruthenus.GCF_902713425_1_fAciRut3_2_maternal_haplotype_genomic";
NC_081194.1	selenoprofiles_secposition	Selenocysteine	23612991	23612993	.	+	.	phase "."; gene_id "Sec1:SelL.3.selenocysteine"; transcript_id "Sec1:SelL.3.selenocysteine"; Reference "SelL.3.selenocysteine.acipenser_ruthenus.GCF_902713425_1_fAciRut3_2_maternal_haplotype_genomic";
NC_081194.1	selenoprofiles_secposition	Selenocysteine	23613000	23613002	.	+	.	phase "."; gene_id "Sec2:SelL.3.selenocysteine"; transcript_id "Sec2:SelL.3.selenocysteine"; Reference "SelL.3.selenocysteine.acipenser_ruthenus.GCF_902713425_1_fAciRut3_2_maternal_haplotype_genomic";
NW_026708887.1	selenoprofiles_exonerate	CDS	23942	24076	.	+	.	phase "."; gene_id "SelM.2.selenocysteine"; transcript_id "SelM.2.selenocysteine"; Reference "SelM.2.selenocysteine.acipenser_ruthenus.GCF_902713425_1_fAciRut3_2_maternal_haplotype_genomic";
NW_026708887.1	selenoprofiles_exonerate	CDS	24697	24731	.	+	.	phase "."; gene_id "SelM.2.selenocysteine"; transcript_id "SelM.2.selenocysteine"; Reference "SelM.2.selenocysteine.acipenser_ruthenus.GCF_902713425_1_fAciRut3_2_maternal_haplotype_genomic";
NW_026708887.1	selenoprofiles_exonerate	CDS	26200	26278	.	+	.	phase "."; gene_id "SelM.2.selenocysteine"; transcript_id "SelM.2.selenocysteine"; Reference "SelM.2.selenocysteine.acipenser_ruthenus.GCF_902713425_1_fAciRut3_2_maternal_haplotype_genomic";
NW_026708887.1	selenoprofiles_exonerate	CDS	26638	26919	.	+	.	phase "."; gene_id "SelM.2.selenocysteine"; transcript_id "SelM.2.selenocysteine"; Reference "SelM.2.selenocysteine.acipenser_ruthenus.GCF_902713425_1_fAciRut3_2_maternal_haplotype_genomic";
NW_026708887.1	selenoprofiles_secposition	Selenocysteine	24053	24055	.	+	.	phase "."; gene_id "Sec1:SelM.2.selenocysteine"; transcript_id "Sec1:SelM.2.selenocysteine"; Reference "SelM.2.selenocysteine.acipenser_ruthenus.GCF_902713425_1_fAciRut3_2_maternal_haplotype_genomic";
NC_081209.1	selenoprofiles_exonerate	CDS	8137686	8137820	.	+	.	phase "."; gene_id "SelM.5.selenocysteine"; transcript_id "SelM.5.selenocysteine"; Reference "SelM.5.selenocysteine.acipenser_ruthenus.GCF_902713425_1_fAciRut3_2_maternal_haplotype_genomic";
NC_081209.1	selenoprofiles_exonerate	CDS	8138437	8138471	.	+	.	phase "."; gene_id "SelM.5.selenocysteine"; transcript_id "SelM.5.selenocysteine"; Reference "SelM.5.selenocysteine.acipenser_ruthenus.GCF_902713425_1_fAciRut3_2_maternal_haplotype_genomic";
NC_081209.1	selenoprofiles_exonerate	CDS	8139941	8140019	.	+	.	phase "."; gene_id "SelM.5.selenocysteine"; transcript_id "SelM.5.selenocysteine"; Reference "SelM.5.selenocysteine.acipenser_ruthenus.GCF_902713425_1_fAciRut3_2_maternal_haplotype_genomic";
NC_081209.1	selenoprofiles_exonerate	CDS	8140351	8140632	.	+	.	phase "."; gene_id "SelM.5.selenocysteine"; transcript_id "SelM.5.selenocysteine"; Reference "SelM.5.selenocysteine.acipenser_ruthenus.GCF_902713425_1_fAciRut3_2_maternal_haplotype_genomic";
NC_081209.1	selenoprofiles_secposition	Selenocysteine	8137797	8137799	.	+	.	phase "."; gene_id "Sec1:SelM.5.selenocysteine"; transcript_id "Sec1:SelM.5.selenocysteine"; Reference "SelM.5.selenocysteine.acipenser_ruthenus.GCF_902713425_1_fAciRut3_2_maternal_haplotype_genomic";
NC_081199.1	selenoprofiles_exonerate	CDS	8220616	8220657	.	+	.	phase "."; gene_id "SelM.8.selenocysteine"; transcript_id "SelM.8.selenocysteine"; Reference "SelM.8.selenocysteine.acipenser_ruthenus.GCF_902713425_1_fAciRut3_2_maternal_haplotype_genomic";
NC_081199.1	selenoprofiles_exonerate	CDS	8221269	8221303	.	+	.	phase "."; gene_id "SelM.8.selenocysteine"; transcript_id "SelM.8.selenocysteine"; Reference "SelM.8.selenocysteine.acipenser_ruthenus.GCF_902713425_1_fAciRut3_2_maternal_haplotype_genomic";
NC_081199.1	selenoprofiles_exonerate	CDS	8222396	8222474	.	+	.	phase "."; gene_id "SelM.8.selenocysteine"; transcript_id "SelM.8.selenocysteine"; Reference "SelM.8.selenocysteine.acipenser_ruthenus.GCF_902713425_1_fAciRut3_2_maternal_haplotype_genomic";
NC_081199.1	selenoprofiles_exonerate	CDS	8222831	8223112	.	+	.	phase "."; gene_id "SelM.8.selenocysteine"; transcript_id "SelM.8.selenocysteine"; Reference "SelM.8.selenocysteine.acipenser_ruthenus.GCF_902713425_1_fAciRut3_2_maternal_haplotype_genomic";
NC_081199.1	selenoprofiles_secposition	Selenocysteine	8220634	8220636	.	+	.	phase "."; gene_id "Sec1:SelM.8.selenocysteine"; transcript_id "Sec1:SelM.8.selenocysteine"; Reference "SelM.8.selenocysteine.acipenser_ruthenus.GCF_902713425_1_fAciRut3_2_maternal_haplotype_genomic";
NC_081213.1	selenoprofiles_exonerate	CDS	6057309	6057536	.	-	.	phase "."; gene_id "SelN.10.selenocysteine"; transcript_id "SelN.10.selenocysteine"; Reference "SelN.10.selenocysteine.acipenser_ruthenus.GCF_902713425_1_fAciRut3_2_maternal_haplotype_genomic";
NC_081213.1	selenoprofiles_exonerate	CDS	6055429	6055546	.	-	.	phase "."; gene_id "SelN.10.selenocysteine"; transcript_id "SelN.10.selenocysteine"; Reference "SelN.10.selenocysteine.acipenser_ruthenus.GCF_902713425_1_fAciRut3_2_maternal_haplotype_genomic";
NC_081213.1	selenoprofiles_exonerate	CDS	6054922	6055052	.	-	.	phase "."; gene_id "SelN.10.selenocysteine"; transcript_id "SelN.10.selenocysteine"; Reference "SelN.10.selenocysteine.acipenser_ruthenus.GCF_902713425_1_fAciRut3_2_maternal_haplotype_genomic";
NC_081213.1	selenoprofiles_exonerate	CDS	6054076	6054288	.	-	.	phase "."; gene_id "SelN.10.selenocysteine"; transcript_id "SelN.10.selenocysteine"; Reference "SelN.10.selenocysteine.acipenser_ruthenus.GCF_902713425_1_fAciRut3_2_maternal_haplotype_genomic";
NC_081213.1	selenoprofiles_exonerate	CDS	6053555	6053679	.	-	.	phase "."; gene_id "SelN.10.selenocysteine"; transcript_id "SelN.10.selenocysteine"; Reference "SelN.10.selenocysteine.acipenser_ruthenus.GCF_902713425_1_fAciRut3_2_maternal_haplotype_genomic";
NC_081213.1	selenoprofiles_exonerate	CDS	6053007	6053144	.	-	.	phase "."; gene_id "SelN.10.selenocysteine"; transcript_id "SelN.10.selenocysteine"; Reference "SelN.10.selenocysteine.acipenser_ruthenus.GCF_902713425_1_fAciRut3_2_maternal_haplotype_genomic";
NC_081213.1	selenoprofiles_exonerate	CDS	6052533	6052614	.	-	.	phase "."; gene_id "SelN.10.selenocysteine"; transcript_id "SelN.10.selenocysteine"; Reference "SelN.10.selenocysteine.acipenser_ruthenus.GCF_902713425_1_fAciRut3_2_maternal_haplotype_genomic";
NC_081213.1	selenoprofiles_exonerate	CDS	6051984	6052172	.	-	.	phase "."; gene_id "SelN.10.selenocysteine"; transcript_id "SelN.10.selenocysteine"; Reference "SelN.10.selenocysteine.acipenser_ruthenus.GCF_902713425_1_fAciRut3_2_maternal_haplotype_genomic";
NC_081213.1	selenoprofiles_exonerate	CDS	6051181	6051286	.	-	.	phase "."; gene_id "SelN.10.selenocysteine"; transcript_id "SelN.10.selenocysteine"; Reference "SelN.10.selenocysteine.acipenser_ruthenus.GCF_902713425_1_fAciRut3_2_maternal_haplotype_genomic";
NC_081213.1	selenoprofiles_exonerate	CDS	6050829	6050941	.	-	.	phase "."; gene_id "SelN.10.selenocysteine"; transcript_id "SelN.10.selenocysteine"; Reference "SelN.10.selenocysteine.acipenser_ruthenus.GCF_902713425_1_fAciRut3_2_maternal_haplotype_genomic";
NC_081213.1	selenoprofiles_exonerate	CDS	6050245	6050346	.	-	.	phase "."; gene_id "SelN.10.selenocysteine"; transcript_id "SelN.10.selenocysteine"; Reference "SelN.10.selenocysteine.acipenser_ruthenus.GCF_902713425_1_fAciRut3_2_maternal_haplotype_genomic";
NC_081213.1	selenoprofiles_exonerate	CDS	6049822	6049995	.	-	.	phase "."; gene_id "SelN.10.selenocysteine"; transcript_id "SelN.10.selenocysteine"; Reference "SelN.10.selenocysteine.acipenser_ruthenus.GCF_902713425_1_fAciRut3_2_maternal_haplotype_genomic";
NC_081213.1	selenoprofiles_secposition	Selenocysteine	6051182	6051184	.	-	.	phase "."; gene_id "Sec1:SelN.10.selenocysteine"; transcript_id "Sec1:SelN.10.selenocysteine"; Reference "SelN.10.selenocysteine.acipenser_ruthenus.GCF_902713425_1_fAciRut3_2_maternal_haplotype_genomic";
NC_081211.1	selenoprofiles_exonerate	CDS	5564181	5564408	.	-	.	phase "."; gene_id "SelN.18.selenocysteine"; transcript_id "SelN.18.selenocysteine"; Reference "SelN.18.selenocysteine.acipenser_ruthenus.GCF_902713425_1_fAciRut3_2_maternal_haplotype_genomic";
NC_081211.1	selenoprofiles_exonerate	CDS	5562242	5562359	.	-	.	phase "."; gene_id "SelN.18.selenocysteine"; transcript_id "SelN.18.selenocysteine"; Reference "SelN.18.selenocysteine.acipenser_ruthenus.GCF_902713425_1_fAciRut3_2_maternal_haplotype_genomic";
NC_081211.1	selenoprofiles_exonerate	CDS	5561736	5561866	.	-	.	phase "."; gene_id "SelN.18.selenocysteine"; transcript_id "SelN.18.selenocysteine"; Reference "SelN.18.selenocysteine.acipenser_ruthenus.GCF_902713425_1_fAciRut3_2_maternal_haplotype_genomic";
NC_081211.1	selenoprofiles_exonerate	CDS	5560650	5560862	.	-	.	phase "."; gene_id "SelN.18.selenocysteine"; transcript_id "SelN.18.selenocysteine"; Reference "SelN.18.selenocysteine.acipenser_ruthenus.GCF_902713425_1_fAciRut3_2_maternal_haplotype_genomic";
NC_081211.1	selenoprofiles_exonerate	CDS	5560101	5560225	.	-	.	phase "."; gene_id "SelN.18.selenocysteine"; transcript_id "SelN.18.selenocysteine"; Reference "SelN.18.selenocysteine.acipenser_ruthenus.GCF_902713425_1_fAciRut3_2_maternal_haplotype_genomic";
NC_081211.1	selenoprofiles_exonerate	CDS	5559553	5559690	.	-	.	phase "."; gene_id "SelN.18.selenocysteine"; transcript_id "SelN.18.selenocysteine"; Reference "SelN.18.selenocysteine.acipenser_ruthenus.GCF_902713425_1_fAciRut3_2_maternal_haplotype_genomic";
NC_081211.1	selenoprofiles_exonerate	CDS	5559039	5559120	.	-	.	phase "."; gene_id "SelN.18.selenocysteine"; transcript_id "SelN.18.selenocysteine"; Reference "SelN.18.selenocysteine.acipenser_ruthenus.GCF_902713425_1_fAciRut3_2_maternal_haplotype_genomic";
NC_081211.1	selenoprofiles_exonerate	CDS	5558490	5558678	.	-	.	phase "."; gene_id "SelN.18.selenocysteine"; transcript_id "SelN.18.selenocysteine"; Reference "SelN.18.selenocysteine.acipenser_ruthenus.GCF_902713425_1_fAciRut3_2_maternal_haplotype_genomic";
NC_081211.1	selenoprofiles_exonerate	CDS	5558079	5558184	.	-	.	phase "."; gene_id "SelN.18.selenocysteine"; transcript_id "SelN.18.selenocysteine"; Reference "SelN.18.selenocysteine.acipenser_ruthenus.GCF_902713425_1_fAciRut3_2_maternal_haplotype_genomic";
NC_081211.1	selenoprofiles_exonerate	CDS	5557725	5557837	.	-	.	phase "."; gene_id "SelN.18.selenocysteine"; transcript_id "SelN.18.selenocysteine"; Reference "SelN.18.selenocysteine.acipenser_ruthenus.GCF_902713425_1_fAciRut3_2_maternal_haplotype_genomic";
NC_081211.1	selenoprofiles_exonerate	CDS	5557056	5557157	.	-	.	phase "."; gene_id "SelN.18.selenocysteine"; transcript_id "SelN.18.selenocysteine"; Reference "SelN.18.selenocysteine.acipenser_ruthenus.GCF_902713425_1_fAciRut3_2_maternal_haplotype_genomic";
NC_081211.1	selenoprofiles_exonerate	CDS	5556637	5556810	.	-	.	phase "."; gene_id "SelN.18.selenocysteine"; transcript_id "SelN.18.selenocysteine"; Reference "SelN.18.selenocysteine.acipenser_ruthenus.GCF_902713425_1_fAciRut3_2_maternal_haplotype_genomic";
NC_081211.1	selenoprofiles_secposition	Selenocysteine	5558080	5558082	.	-	.	phase "."; gene_id "Sec1:SelN.18.selenocysteine"; transcript_id "Sec1:SelN.18.selenocysteine"; Reference "SelN.18.selenocysteine.acipenser_ruthenus.GCF_902713425_1_fAciRut3_2_maternal_haplotype_genomic";
NC_081202.1	selenoprofiles_genewise	CDS	633283	633842	.	+	.	phase "."; gene_id "SelO.2.selenocysteine"; transcript_id "SelO.2.selenocysteine"; Reference "SelO.2.selenocysteine.acipenser_ruthenus.GCF_902713425_1_fAciRut3_2_maternal_haplotype_genomic";
NC_081202.1	selenoprofiles_genewise	CDS	637585	637788	.	+	.	phase "."; gene_id "SelO.2.selenocysteine"; transcript_id "SelO.2.selenocysteine"; Reference "SelO.2.selenocysteine.acipenser_ruthenus.GCF_902713425_1_fAciRut3_2_maternal_haplotype_genomic";
NC_081202.1	selenoprofiles_genewise	CDS	637901	638081	.	+	.	phase "."; gene_id "SelO.2.selenocysteine"; transcript_id "SelO.2.selenocysteine"; Reference "SelO.2.selenocysteine.acipenser_ruthenus.GCF_902713425_1_fAciRut3_2_maternal_haplotype_genomic";
NC_081202.1	selenoprofiles_genewise	CDS	638235	638365	.	+	.	phase "."; gene_id "SelO.2.selenocysteine"; transcript_id "SelO.2.selenocysteine"; Reference "SelO.2.selenocysteine.acipenser_ruthenus.GCF_902713425_1_fAciRut3_2_maternal_haplotype_genomic";
NC_081202.1	selenoprofiles_genewise	CDS	638663	638940	.	+	.	phase "."; gene_id "SelO.2.selenocysteine"; transcript_id "SelO.2.selenocysteine"; Reference "SelO.2.selenocysteine.acipenser_ruthenus.GCF_902713425_1_fAciRut3_2_maternal_haplotype_genomic";
NC_081202.1	selenoprofiles_genewise	CDS	640778	640934	.	+	.	phase "."; gene_id "SelO.2.selenocysteine"; transcript_id "SelO.2.selenocysteine"; Reference "SelO.2.selenocysteine.acipenser_ruthenus.GCF_902713425_1_fAciRut3_2_maternal_haplotype_genomic";
NC_081202.1	selenoprofiles_genewise	CDS	641405	641590	.	+	.	phase "."; gene_id "SelO.2.selenocysteine"; transcript_id "SelO.2.selenocysteine"; Reference "SelO.2.selenocysteine.acipenser_ruthenus.GCF_902713425_1_fAciRut3_2_maternal_haplotype_genomic";
NC_081202.1	selenoprofiles_genewise	CDS	643449	643605	.	+	.	phase "."; gene_id "SelO.2.selenocysteine"; transcript_id "SelO.2.selenocysteine"; Reference "SelO.2.selenocysteine.acipenser_ruthenus.GCF_902713425_1_fAciRut3_2_maternal_haplotype_genomic";
NC_081202.1	selenoprofiles_genewise	CDS	643888	644085	.	+	.	phase "."; gene_id "SelO.2.selenocysteine"; transcript_id "SelO.2.selenocysteine"; Reference "SelO.2.selenocysteine.acipenser_ruthenus.GCF_902713425_1_fAciRut3_2_maternal_haplotype_genomic";
NC_081202.1	selenoprofiles_secposition	Selenocysteine	644074	644076	.	+	.	phase "."; gene_id "Sec1:SelO.2.selenocysteine"; transcript_id "Sec1:SelO.2.selenocysteine"; Reference "SelO.2.selenocysteine.acipenser_ruthenus.GCF_902713425_1_fAciRut3_2_maternal_haplotype_genomic";
NC_081198.1	selenoprofiles_exonerate	CDS	7409183	7409385	.	-	.	phase "."; gene_id "SelP.2.selenocysteine"; transcript_id "SelP.2.selenocysteine"; Reference "SelP.2.selenocysteine.acipenser_ruthenus.GCF_902713425_1_fAciRut3_2_maternal_haplotype_genomic";
NC_081198.1	selenoprofiles_exonerate	CDS	7408497	7408709	.	-	.	phase "."; gene_id "SelP.2.selenocysteine"; transcript_id "SelP.2.selenocysteine"; Reference "SelP.2.selenocysteine.acipenser_ruthenus.GCF_902713425_1_fAciRut3_2_maternal_haplotype_genomic";
NC_081198.1	selenoprofiles_exonerate	CDS	7406136	7406247	.	-	.	phase "."; gene_id "SelP.2.selenocysteine"; transcript_id "SelP.2.selenocysteine"; Reference "SelP.2.selenocysteine.acipenser_ruthenus.GCF_902713425_1_fAciRut3_2_maternal_haplotype_genomic";
NC_081198.1	selenoprofiles_exonerate	CDS	7405650	7405889	.	-	.	phase "."; gene_id "SelP.2.selenocysteine"; transcript_id "SelP.2.selenocysteine"; Reference "SelP.2.selenocysteine.acipenser_ruthenus.GCF_902713425_1_fAciRut3_2_maternal_haplotype_genomic";
NC_081198.1	selenoprofiles_secposition	Selenocysteine	7409209	7409211	.	-	.	phase "."; gene_id "Sec1:SelP.2.selenocysteine"; transcript_id "Sec1:SelP.2.selenocysteine"; Reference "SelP.2.selenocysteine.acipenser_ruthenus.GCF_902713425_1_fAciRut3_2_maternal_haplotype_genomic";
NC_081200.1	selenoprofiles_genewise	CDS	34933565	34933770	.	+	.	phase "."; gene_id "SelP.5.selenocysteine"; transcript_id "SelP.5.selenocysteine"; Reference "SelP.5.selenocysteine.acipenser_ruthenus.GCF_902713425_1_fAciRut3_2_maternal_haplotype_genomic";
NC_081200.1	selenoprofiles_genewise	CDS	34934232	34934444	.	+	.	phase "."; gene_id "SelP.5.selenocysteine"; transcript_id "SelP.5.selenocysteine"; Reference "SelP.5.selenocysteine.acipenser_ruthenus.GCF_902713425_1_fAciRut3_2_maternal_haplotype_genomic";
NC_081200.1	selenoprofiles_genewise	CDS	34935119	34935230	.	+	.	phase "."; gene_id "SelP.5.selenocysteine"; transcript_id "SelP.5.selenocysteine"; Reference "SelP.5.selenocysteine.acipenser_ruthenus.GCF_902713425_1_fAciRut3_2_maternal_haplotype_genomic";
NC_081200.1	selenoprofiles_genewise	CDS	34935499	34935738	.	+	.	phase "."; gene_id "SelP.5.selenocysteine"; transcript_id "SelP.5.selenocysteine"; Reference "SelP.5.selenocysteine.acipenser_ruthenus.GCF_902713425_1_fAciRut3_2_maternal_haplotype_genomic";
NC_081200.1	selenoprofiles_secposition	Selenocysteine	34933742	34933744	.	+	.	phase "."; gene_id "Sec1:SelP.5.selenocysteine"; transcript_id "Sec1:SelP.5.selenocysteine"; Reference "SelP.5.selenocysteine.acipenser_ruthenus.GCF_902713425_1_fAciRut3_2_maternal_haplotype_genomic";
NC_081190.1	selenoprofiles_genewise	CDS	14912561	14912763	.	+	.	phase "."; gene_id "SelP.8.selenocysteine"; transcript_id "SelP.8.selenocysteine"; Reference "SelP.8.selenocysteine.acipenser_ruthenus.GCF_902713425_1_fAciRut3_2_maternal_haplotype_genomic";
NC_081190.1	selenoprofiles_genewise	CDS	14913682	14913894	.	+	.	phase "."; gene_id "SelP.8.selenocysteine"; transcript_id "SelP.8.selenocysteine"; Reference "SelP.8.selenocysteine.acipenser_ruthenus.GCF_902713425_1_fAciRut3_2_maternal_haplotype_genomic";
NC_081190.1	selenoprofiles_genewise	CDS	14914170	14914287	.	+	.	phase "."; gene_id "SelP.8.selenocysteine"; transcript_id "SelP.8.selenocysteine"; Reference "SelP.8.selenocysteine.acipenser_ruthenus.GCF_902713425_1_fAciRut3_2_maternal_haplotype_genomic";
NC_081190.1	selenoprofiles_genewise	CDS	14914695	14915030	.	+	.	phase "."; gene_id "SelP.8.selenocysteine"; transcript_id "SelP.8.selenocysteine"; Reference "SelP.8.selenocysteine.acipenser_ruthenus.GCF_902713425_1_fAciRut3_2_maternal_haplotype_genomic";
NC_081190.1	selenoprofiles_secposition	Selenocysteine	14912735	14912737	.	+	.	phase "."; gene_id "Sec1:SelP.8.selenocysteine"; transcript_id "Sec1:SelP.8.selenocysteine"; Reference "SelP.8.selenocysteine.acipenser_ruthenus.GCF_902713425_1_fAciRut3_2_maternal_haplotype_genomic";
NC_081190.1	selenoprofiles_secposition	Selenocysteine	14915007	14915009	.	+	.	phase "."; gene_id "Sec18:SelP.8.selenocysteine"; transcript_id "Sec18:SelP.8.selenocysteine"; Reference "SelP.8.selenocysteine.acipenser_ruthenus.GCF_902713425_1_fAciRut3_2_maternal_haplotype_genomic";
NC_081189.1	selenoprofiles_genewise	CDS	14884879	14885081	.	+	.	phase "."; gene_id "SelP.10.selenocysteine"; transcript_id "SelP.10.selenocysteine"; Reference "SelP.10.selenocysteine.acipenser_ruthenus.GCF_902713425_1_fAciRut3_2_maternal_haplotype_genomic";
NC_081189.1	selenoprofiles_genewise	CDS	14886013	14886225	.	+	.	phase "."; gene_id "SelP.10.selenocysteine"; transcript_id "SelP.10.selenocysteine"; Reference "SelP.10.selenocysteine.acipenser_ruthenus.GCF_902713425_1_fAciRut3_2_maternal_haplotype_genomic";
NC_081189.1	selenoprofiles_genewise	CDS	14886501	14886618	.	+	.	phase "."; gene_id "SelP.10.selenocysteine"; transcript_id "SelP.10.selenocysteine"; Reference "SelP.10.selenocysteine.acipenser_ruthenus.GCF_902713425_1_fAciRut3_2_maternal_haplotype_genomic";
NC_081189.1	selenoprofiles_genewise	CDS	14887034	14887369	.	+	.	phase "."; gene_id "SelP.10.selenocysteine"; transcript_id "SelP.10.selenocysteine"; Reference "SelP.10.selenocysteine.acipenser_ruthenus.GCF_902713425_1_fAciRut3_2_maternal_haplotype_genomic";
NC_081189.1	selenoprofiles_secposition	Selenocysteine	14885053	14885055	.	+	.	phase "."; gene_id "Sec1:SelP.10.selenocysteine"; transcript_id "Sec1:SelP.10.selenocysteine"; Reference "SelP.10.selenocysteine.acipenser_ruthenus.GCF_902713425_1_fAciRut3_2_maternal_haplotype_genomic";
NC_081189.1	selenoprofiles_secposition	Selenocysteine	14887346	14887348	.	+	.	phase "."; gene_id "Sec18:SelP.10.selenocysteine"; transcript_id "Sec18:SelP.10.selenocysteine"; Reference "SelP.10.selenocysteine.acipenser_ruthenus.GCF_902713425_1_fAciRut3_2_maternal_haplotype_genomic";
NC_081210.1	selenoprofiles_genewise	CDS	6927443	6927497	.	+	.	phase "."; gene_id "SelR.1.selenocysteine"; transcript_id "SelR.1.selenocysteine"; Reference "SelR.1.selenocysteine.acipenser_ruthenus.GCF_902713425_1_fAciRut3_2_maternal_haplotype_genomic";
NC_081210.1	selenoprofiles_genewise	CDS	6928331	6928473	.	+	.	phase "."; gene_id "SelR.1.selenocysteine"; transcript_id "SelR.1.selenocysteine"; Reference "SelR.1.selenocysteine.acipenser_ruthenus.GCF_902713425_1_fAciRut3_2_maternal_haplotype_genomic";
NC_081210.1	selenoprofiles_genewise	CDS	6928833	6928958	.	+	.	phase "."; gene_id "SelR.1.selenocysteine"; transcript_id "SelR.1.selenocysteine"; Reference "SelR.1.selenocysteine.acipenser_ruthenus.GCF_902713425_1_fAciRut3_2_maternal_haplotype_genomic";
NC_081210.1	selenoprofiles_secposition	Selenocysteine	6928911	6928913	.	+	.	phase "."; gene_id "Sec1:SelR.1.selenocysteine"; transcript_id "Sec1:SelR.1.selenocysteine"; Reference "SelR.1.selenocysteine.acipenser_ruthenus.GCF_902713425_1_fAciRut3_2_maternal_haplotype_genomic";
NC_081201.1	selenoprofiles_genewise	CDS	4963921	4963975	.	-	.	phase "."; gene_id "SelR.3.selenocysteine"; transcript_id "SelR.3.selenocysteine"; Reference "SelR.3.selenocysteine.acipenser_ruthenus.GCF_902713425_1_fAciRut3_2_maternal_haplotype_genomic";
NC_081201.1	selenoprofiles_genewise	CDS	4963246	4963388	.	-	.	phase "."; gene_id "SelR.3.selenocysteine"; transcript_id "SelR.3.selenocysteine"; Reference "SelR.3.selenocysteine.acipenser_ruthenus.GCF_902713425_1_fAciRut3_2_maternal_haplotype_genomic";
NC_081201.1	selenoprofiles_genewise	CDS	4962257	4962508	.	-	.	phase "."; gene_id "SelR.3.selenocysteine"; transcript_id "SelR.3.selenocysteine"; Reference "SelR.3.selenocysteine.acipenser_ruthenus.GCF_902713425_1_fAciRut3_2_maternal_haplotype_genomic";
NC_081201.1	selenoprofiles_secposition	Selenocysteine	4962428	4962430	.	-	.	phase "."; gene_id "Sec1:SelR.3.selenocysteine"; transcript_id "Sec1:SelR.3.selenocysteine"; Reference "SelR.3.selenocysteine.acipenser_ruthenus.GCF_902713425_1_fAciRut3_2_maternal_haplotype_genomic";
NC_081212.1	selenoprofiles_genewise	CDS	24419029	24419148	.	+	.	phase "."; gene_id "SelS.5.selenocysteine"; transcript_id "SelS.5.selenocysteine"; Reference "SelS.5.selenocysteine.acipenser_ruthenus.GCF_902713425_1_fAciRut3_2_maternal_haplotype_genomic";
NC_081212.1	selenoprofiles_genewise	CDS	24419505	24419621	.	+	.	phase "."; gene_id "SelS.5.selenocysteine"; transcript_id "SelS.5.selenocysteine"; Reference "SelS.5.selenocysteine.acipenser_ruthenus.GCF_902713425_1_fAciRut3_2_maternal_haplotype_genomic";
NC_081212.1	selenoprofiles_genewise	CDS	24419745	24419834	.	+	.	phase "."; gene_id "SelS.5.selenocysteine"; transcript_id "SelS.5.selenocysteine"; Reference "SelS.5.selenocysteine.acipenser_ruthenus.GCF_902713425_1_fAciRut3_2_maternal_haplotype_genomic";
NC_081212.1	selenoprofiles_genewise	CDS	24419929	24419998	.	+	.	phase "."; gene_id "SelS.5.selenocysteine"; transcript_id "SelS.5.selenocysteine"; Reference "SelS.5.selenocysteine.acipenser_ruthenus.GCF_902713425_1_fAciRut3_2_maternal_haplotype_genomic";
NC_081212.1	selenoprofiles_genewise	CDS	24420320	24420405	.	+	.	phase "."; gene_id "SelS.5.selenocysteine"; transcript_id "SelS.5.selenocysteine"; Reference "SelS.5.selenocysteine.acipenser_ruthenus.GCF_902713425_1_fAciRut3_2_maternal_haplotype_genomic";
NC_081212.1	selenoprofiles_secposition	Selenocysteine	24420397	24420399	.	+	.	phase "."; gene_id "Sec1:SelS.5.selenocysteine"; transcript_id "Sec1:SelS.5.selenocysteine"; Reference "SelS.5.selenocysteine.acipenser_ruthenus.GCF_902713425_1_fAciRut3_2_maternal_haplotype_genomic";
NC_081209.1	selenoprofiles_blast	CDS	26249123	26249212	.	+	.	phase "."; gene_id "SelS.10.selenocysteine"; transcript_id "SelS.10.selenocysteine"; Reference "SelS.10.selenocysteine.acipenser_ruthenus.GCF_902713425_1_fAciRut3_2_maternal_haplotype_genomic";
NC_081209.1	selenoprofiles_blast	CDS	26249824	26249928	.	+	.	phase "."; gene_id "SelS.10.selenocysteine"; transcript_id "SelS.10.selenocysteine"; Reference "SelS.10.selenocysteine.acipenser_ruthenus.GCF_902713425_1_fAciRut3_2_maternal_haplotype_genomic";
NC_081209.1	selenoprofiles_blast	CDS	26250052	26250144	.	+	.	phase "."; gene_id "SelS.10.selenocysteine"; transcript_id "SelS.10.selenocysteine"; Reference "SelS.10.selenocysteine.acipenser_ruthenus.GCF_902713425_1_fAciRut3_2_maternal_haplotype_genomic";
NC_081209.1	selenoprofiles_blast	CDS	26250239	26250316	.	+	.	phase "."; gene_id "SelS.10.selenocysteine"; transcript_id "SelS.10.selenocysteine"; Reference "SelS.10.selenocysteine.acipenser_ruthenus.GCF_902713425_1_fAciRut3_2_maternal_haplotype_genomic";
NC_081209.1	selenoprofiles_blast	CDS	26250634	26250714	.	+	.	phase "."; gene_id "SelS.10.selenocysteine"; transcript_id "SelS.10.selenocysteine"; Reference "SelS.10.selenocysteine.acipenser_ruthenus.GCF_902713425_1_fAciRut3_2_maternal_haplotype_genomic";
NC_081209.1	selenoprofiles_secposition	Selenocysteine	26250706	26250708	.	+	.	phase "."; gene_id "Sec1:SelS.10.selenocysteine"; transcript_id "Sec1:SelS.10.selenocysteine"; Reference "SelS.10.selenocysteine.acipenser_ruthenus.GCF_902713425_1_fAciRut3_2_maternal_haplotype_genomic";
NC_081201.1	selenoprofiles_exonerate	CDS	39516078	39516273	.	+	.	phase "."; gene_id "SelU.9.selenocysteine"; transcript_id "SelU.9.selenocysteine"; Reference "SelU.9.selenocysteine.acipenser_ruthenus.GCF_902713425_1_fAciRut3_2_maternal_haplotype_genomic";
NC_081201.1	selenoprofiles_exonerate	CDS	39516430	39516521	.	+	.	phase "."; gene_id "SelU.9.selenocysteine"; transcript_id "SelU.9.selenocysteine"; Reference "SelU.9.selenocysteine.acipenser_ruthenus.GCF_902713425_1_fAciRut3_2_maternal_haplotype_genomic";
NC_081201.1	selenoprofiles_exonerate	CDS	39517732	39517872	.	+	.	phase "."; gene_id "SelU.9.selenocysteine"; transcript_id "SelU.9.selenocysteine"; Reference "SelU.9.selenocysteine.acipenser_ruthenus.GCF_902713425_1_fAciRut3_2_maternal_haplotype_genomic";
NC_081201.1	selenoprofiles_exonerate	CDS	39518741	39518905	.	+	.	phase "."; gene_id "SelU.9.selenocysteine"; transcript_id "SelU.9.selenocysteine"; Reference "SelU.9.selenocysteine.acipenser_ruthenus.GCF_902713425_1_fAciRut3_2_maternal_haplotype_genomic";
NC_081201.1	selenoprofiles_exonerate	CDS	39519284	39519385	.	+	.	phase "."; gene_id "SelU.9.selenocysteine"; transcript_id "SelU.9.selenocysteine"; Reference "SelU.9.selenocysteine.acipenser_ruthenus.GCF_902713425_1_fAciRut3_2_maternal_haplotype_genomic";
NC_081201.1	selenoprofiles_secposition	Selenocysteine	39516504	39516506	.	+	.	phase "."; gene_id "Sec1:SelU.9.selenocysteine"; transcript_id "Sec1:SelU.9.selenocysteine"; Reference "SelU.9.selenocysteine.acipenser_ruthenus.GCF_902713425_1_fAciRut3_2_maternal_haplotype_genomic";
NC_081195.1	selenoprofiles_exonerate	CDS	650171	650366	.	-	.	phase "."; gene_id "SelU.13.selenocysteine"; transcript_id "SelU.13.selenocysteine"; Reference "SelU.13.selenocysteine.acipenser_ruthenus.GCF_902713425_1_fAciRut3_2_maternal_haplotype_genomic";
NC_081195.1	selenoprofiles_exonerate	CDS	647540	647631	.	-	.	phase "."; gene_id "SelU.13.selenocysteine"; transcript_id "SelU.13.selenocysteine"; Reference "SelU.13.selenocysteine.acipenser_ruthenus.GCF_902713425_1_fAciRut3_2_maternal_haplotype_genomic";
NC_081195.1	selenoprofiles_exonerate	CDS	646401	646541	.	-	.	phase "."; gene_id "SelU.13.selenocysteine"; transcript_id "SelU.13.selenocysteine"; Reference "SelU.13.selenocysteine.acipenser_ruthenus.GCF_902713425_1_fAciRut3_2_maternal_haplotype_genomic";
NC_081195.1	selenoprofiles_exonerate	CDS	645373	645537	.	-	.	phase "."; gene_id "SelU.13.selenocysteine"; transcript_id "SelU.13.selenocysteine"; Reference "SelU.13.selenocysteine.acipenser_ruthenus.GCF_902713425_1_fAciRut3_2_maternal_haplotype_genomic";
NC_081195.1	selenoprofiles_exonerate	CDS	644803	644904	.	-	.	phase "."; gene_id "SelU.13.selenocysteine"; transcript_id "SelU.13.selenocysteine"; Reference "SelU.13.selenocysteine.acipenser_ruthenus.GCF_902713425_1_fAciRut3_2_maternal_haplotype_genomic";
NC_081195.1	selenoprofiles_secposition	Selenocysteine	647555	647557	.	-	.	phase "."; gene_id "Sec1:SelU.13.selenocysteine"; transcript_id "Sec1:SelU.13.selenocysteine"; Reference "SelU.13.selenocysteine.acipenser_ruthenus.GCF_902713425_1_fAciRut3_2_maternal_haplotype_genomic";
NC_081195.1	selenoprofiles_genewise	CDS	41644724	41644849	.	+	.	phase "."; gene_id "TR.3.selenocysteine"; transcript_id "TR.3.selenocysteine"; Reference "TR.3.selenocysteine.acipenser_ruthenus.GCF_902713425_1_fAciRut3_2_maternal_haplotype_genomic";
NC_081195.1	selenoprofiles_genewise	CDS	41645386	41645458	.	+	.	phase "."; gene_id "TR.3.selenocysteine"; transcript_id "TR.3.selenocysteine"; Reference "TR.3.selenocysteine.acipenser_ruthenus.GCF_902713425_1_fAciRut3_2_maternal_haplotype_genomic";
NC_081195.1	selenoprofiles_genewise	CDS	41646475	41646594	.	+	.	phase "."; gene_id "TR.3.selenocysteine"; transcript_id "TR.3.selenocysteine"; Reference "TR.3.selenocysteine.acipenser_ruthenus.GCF_902713425_1_fAciRut3_2_maternal_haplotype_genomic";
NC_081195.1	selenoprofiles_genewise	CDS	41646753	41646895	.	+	.	phase "."; gene_id "TR.3.selenocysteine"; transcript_id "TR.3.selenocysteine"; Reference "TR.3.selenocysteine.acipenser_ruthenus.GCF_902713425_1_fAciRut3_2_maternal_haplotype_genomic";
NC_081195.1	selenoprofiles_genewise	CDS	41648497	41648612	.	+	.	phase "."; gene_id "TR.3.selenocysteine"; transcript_id "TR.3.selenocysteine"; Reference "TR.3.selenocysteine.acipenser_ruthenus.GCF_902713425_1_fAciRut3_2_maternal_haplotype_genomic";
NC_081195.1	selenoprofiles_genewise	CDS	41648861	41649086	.	+	.	phase "."; gene_id "TR.3.selenocysteine"; transcript_id "TR.3.selenocysteine"; Reference "TR.3.selenocysteine.acipenser_ruthenus.GCF_902713425_1_fAciRut3_2_maternal_haplotype_genomic";
NC_081195.1	selenoprofiles_genewise	CDS	41649462	41649554	.	+	.	phase "."; gene_id "TR.3.selenocysteine"; transcript_id "TR.3.selenocysteine"; Reference "TR.3.selenocysteine.acipenser_ruthenus.GCF_902713425_1_fAciRut3_2_maternal_haplotype_genomic";
NC_081195.1	selenoprofiles_genewise	CDS	41651849	41651925	.	+	.	phase "."; gene_id "TR.3.selenocysteine"; transcript_id "TR.3.selenocysteine"; Reference "TR.3.selenocysteine.acipenser_ruthenus.GCF_902713425_1_fAciRut3_2_maternal_haplotype_genomic";
NC_081195.1	selenoprofiles_genewise	CDS	41653598	41653754	.	+	.	phase "."; gene_id "TR.3.selenocysteine"; transcript_id "TR.3.selenocysteine"; Reference "TR.3.selenocysteine.acipenser_ruthenus.GCF_902713425_1_fAciRut3_2_maternal_haplotype_genomic";
NC_081195.1	selenoprofiles_genewise	CDS	41654360	41654467	.	+	.	phase "."; gene_id "TR.3.selenocysteine"; transcript_id "TR.3.selenocysteine"; Reference "TR.3.selenocysteine.acipenser_ruthenus.GCF_902713425_1_fAciRut3_2_maternal_haplotype_genomic";
NC_081195.1	selenoprofiles_genewise	CDS	41654668	41654763	.	+	.	phase "."; gene_id "TR.3.selenocysteine"; transcript_id "TR.3.selenocysteine"; Reference "TR.3.selenocysteine.acipenser_ruthenus.GCF_902713425_1_fAciRut3_2_maternal_haplotype_genomic";
NC_081195.1	selenoprofiles_genewise	CDS	41655463	41655597	.	+	.	phase "."; gene_id "TR.3.selenocysteine"; transcript_id "TR.3.selenocysteine"; Reference "TR.3.selenocysteine.acipenser_ruthenus.GCF_902713425_1_fAciRut3_2_maternal_haplotype_genomic";
NC_081195.1	selenoprofiles_genewise	CDS	41656929	41656997	.	+	.	phase "."; gene_id "TR.3.selenocysteine"; transcript_id "TR.3.selenocysteine"; Reference "TR.3.selenocysteine.acipenser_ruthenus.GCF_902713425_1_fAciRut3_2_maternal_haplotype_genomic";
NC_081195.1	selenoprofiles_secposition	Selenocysteine	41656989	41656991	.	+	.	phase "."; gene_id "Sec1:TR.3.selenocysteine"; transcript_id "Sec1:TR.3.selenocysteine"; Reference "TR.3.selenocysteine.acipenser_ruthenus.GCF_902713425_1_fAciRut3_2_maternal_haplotype_genomic";
NC_081213.1	selenoprofiles_genewise	CDS	17915792	17915908	.	-	.	phase "."; gene_id "TR.12.selenocysteine"; transcript_id "TR.12.selenocysteine"; Reference "TR.12.selenocysteine.acipenser_ruthenus.GCF_902713425_1_fAciRut3_2_maternal_haplotype_genomic";
NC_081213.1	selenoprofiles_genewise	CDS	17914122	17914182	.	-	.	phase "."; gene_id "TR.12.selenocysteine"; transcript_id "TR.12.selenocysteine"; Reference "TR.12.selenocysteine.acipenser_ruthenus.GCF_902713425_1_fAciRut3_2_maternal_haplotype_genomic";
NC_081213.1	selenoprofiles_genewise	CDS	17911824	17911933	.	-	.	phase "."; gene_id "TR.12.selenocysteine"; transcript_id "TR.12.selenocysteine"; Reference "TR.12.selenocysteine.acipenser_ruthenus.GCF_902713425_1_fAciRut3_2_maternal_haplotype_genomic";
NC_081213.1	selenoprofiles_genewise	CDS	17910393	17910500	.	-	.	phase "."; gene_id "TR.12.selenocysteine"; transcript_id "TR.12.selenocysteine"; Reference "TR.12.selenocysteine.acipenser_ruthenus.GCF_902713425_1_fAciRut3_2_maternal_haplotype_genomic";
NC_081213.1	selenoprofiles_genewise	CDS	17909993	17910065	.	-	.	phase "."; gene_id "TR.12.selenocysteine"; transcript_id "TR.12.selenocysteine"; Reference "TR.12.selenocysteine.acipenser_ruthenus.GCF_902713425_1_fAciRut3_2_maternal_haplotype_genomic";
NC_081213.1	selenoprofiles_genewise	CDS	17909481	17909600	.	-	.	phase "."; gene_id "TR.12.selenocysteine"; transcript_id "TR.12.selenocysteine"; Reference "TR.12.selenocysteine.acipenser_ruthenus.GCF_902713425_1_fAciRut3_2_maternal_haplotype_genomic";
NC_081213.1	selenoprofiles_genewise	CDS	17909183	17909325	.	-	.	phase "."; gene_id "TR.12.selenocysteine"; transcript_id "TR.12.selenocysteine"; Reference "TR.12.selenocysteine.acipenser_ruthenus.GCF_902713425_1_fAciRut3_2_maternal_haplotype_genomic";
NC_081213.1	selenoprofiles_genewise	CDS	17908628	17908743	.	-	.	phase "."; gene_id "TR.12.selenocysteine"; transcript_id "TR.12.selenocysteine"; Reference "TR.12.selenocysteine.acipenser_ruthenus.GCF_902713425_1_fAciRut3_2_maternal_haplotype_genomic";
NC_081213.1	selenoprofiles_genewise	CDS	17907374	17907599	.	-	.	phase "."; gene_id "TR.12.selenocysteine"; transcript_id "TR.12.selenocysteine"; Reference "TR.12.selenocysteine.acipenser_ruthenus.GCF_902713425_1_fAciRut3_2_maternal_haplotype_genomic";
NC_081213.1	selenoprofiles_genewise	CDS	17906746	17906838	.	-	.	phase "."; gene_id "TR.12.selenocysteine"; transcript_id "TR.12.selenocysteine"; Reference "TR.12.selenocysteine.acipenser_ruthenus.GCF_902713425_1_fAciRut3_2_maternal_haplotype_genomic";
NC_081213.1	selenoprofiles_genewise	CDS	17906391	17906467	.	-	.	phase "."; gene_id "TR.12.selenocysteine"; transcript_id "TR.12.selenocysteine"; Reference "TR.12.selenocysteine.acipenser_ruthenus.GCF_902713425_1_fAciRut3_2_maternal_haplotype_genomic";
NC_081213.1	selenoprofiles_genewise	CDS	17905507	17905663	.	-	.	phase "."; gene_id "TR.12.selenocysteine"; transcript_id "TR.12.selenocysteine"; Reference "TR.12.selenocysteine.acipenser_ruthenus.GCF_902713425_1_fAciRut3_2_maternal_haplotype_genomic";
NC_081213.1	selenoprofiles_genewise	CDS	17904411	17904518	.	-	.	phase "."; gene_id "TR.12.selenocysteine"; transcript_id "TR.12.selenocysteine"; Reference "TR.12.selenocysteine.acipenser_ruthenus.GCF_902713425_1_fAciRut3_2_maternal_haplotype_genomic";
NC_081213.1	selenoprofiles_genewise	CDS	17903776	17903871	.	-	.	phase "."; gene_id "TR.12.selenocysteine"; transcript_id "TR.12.selenocysteine"; Reference "TR.12.selenocysteine.acipenser_ruthenus.GCF_902713425_1_fAciRut3_2_maternal_haplotype_genomic";
NC_081213.1	selenoprofiles_genewise	CDS	17903389	17903523	.	-	.	phase "."; gene_id "TR.12.selenocysteine"; transcript_id "TR.12.selenocysteine"; Reference "TR.12.selenocysteine.acipenser_ruthenus.GCF_902713425_1_fAciRut3_2_maternal_haplotype_genomic";
NC_081213.1	selenoprofiles_genewise	CDS	17903025	17903093	.	-	.	phase "."; gene_id "TR.12.selenocysteine"; transcript_id "TR.12.selenocysteine"; Reference "TR.12.selenocysteine.acipenser_ruthenus.GCF_902713425_1_fAciRut3_2_maternal_haplotype_genomic";
NC_081213.1	selenoprofiles_secposition	Selenocysteine	17903031	17903033	.	-	.	phase "."; gene_id "Sec1:TR.12.selenocysteine"; transcript_id "Sec1:TR.12.selenocysteine"; Reference "TR.12.selenocysteine.acipenser_ruthenus.GCF_902713425_1_fAciRut3_2_maternal_haplotype_genomic";
NC_081204.1	selenoprofiles_genewise	CDS	11404214	11404330	.	+	.	phase "."; gene_id "TR.26.selenocysteine"; transcript_id "TR.26.selenocysteine"; Reference "TR.26.selenocysteine.acipenser_ruthenus.GCF_902713425_1_fAciRut3_2_maternal_haplotype_genomic";
NC_081204.1	selenoprofiles_genewise	CDS	11405965	11406025	.	+	.	phase "."; gene_id "TR.26.selenocysteine"; transcript_id "TR.26.selenocysteine"; Reference "TR.26.selenocysteine.acipenser_ruthenus.GCF_902713425_1_fAciRut3_2_maternal_haplotype_genomic";
NC_081204.1	selenoprofiles_genewise	CDS	11408157	11408266	.	+	.	phase "."; gene_id "TR.26.selenocysteine"; transcript_id "TR.26.selenocysteine"; Reference "TR.26.selenocysteine.acipenser_ruthenus.GCF_902713425_1_fAciRut3_2_maternal_haplotype_genomic";
NC_081204.1	selenoprofiles_genewise	CDS	11409564	11409671	.	+	.	phase "."; gene_id "TR.26.selenocysteine"; transcript_id "TR.26.selenocysteine"; Reference "TR.26.selenocysteine.acipenser_ruthenus.GCF_902713425_1_fAciRut3_2_maternal_haplotype_genomic";
NC_081204.1	selenoprofiles_genewise	CDS	11409999	11410071	.	+	.	phase "."; gene_id "TR.26.selenocysteine"; transcript_id "TR.26.selenocysteine"; Reference "TR.26.selenocysteine.acipenser_ruthenus.GCF_902713425_1_fAciRut3_2_maternal_haplotype_genomic";
NC_081204.1	selenoprofiles_genewise	CDS	11410494	11410613	.	+	.	phase "."; gene_id "TR.26.selenocysteine"; transcript_id "TR.26.selenocysteine"; Reference "TR.26.selenocysteine.acipenser_ruthenus.GCF_902713425_1_fAciRut3_2_maternal_haplotype_genomic";
NC_081204.1	selenoprofiles_genewise	CDS	11410770	11410912	.	+	.	phase "."; gene_id "TR.26.selenocysteine"; transcript_id "TR.26.selenocysteine"; Reference "TR.26.selenocysteine.acipenser_ruthenus.GCF_902713425_1_fAciRut3_2_maternal_haplotype_genomic";
NC_081204.1	selenoprofiles_genewise	CDS	11411358	11411473	.	+	.	phase "."; gene_id "TR.26.selenocysteine"; transcript_id "TR.26.selenocysteine"; Reference "TR.26.selenocysteine.acipenser_ruthenus.GCF_902713425_1_fAciRut3_2_maternal_haplotype_genomic";
NC_081204.1	selenoprofiles_genewise	CDS	11412211	11412436	.	+	.	phase "."; gene_id "TR.26.selenocysteine"; transcript_id "TR.26.selenocysteine"; Reference "TR.26.selenocysteine.acipenser_ruthenus.GCF_902713425_1_fAciRut3_2_maternal_haplotype_genomic";
NC_081204.1	selenoprofiles_genewise	CDS	11413222	11413314	.	+	.	phase "."; gene_id "TR.26.selenocysteine"; transcript_id "TR.26.selenocysteine"; Reference "TR.26.selenocysteine.acipenser_ruthenus.GCF_902713425_1_fAciRut3_2_maternal_haplotype_genomic";
NC_081204.1	selenoprofiles_genewise	CDS	11413593	11413669	.	+	.	phase "."; gene_id "TR.26.selenocysteine"; transcript_id "TR.26.selenocysteine"; Reference "TR.26.selenocysteine.acipenser_ruthenus.GCF_902713425_1_fAciRut3_2_maternal_haplotype_genomic";
NC_081204.1	selenoprofiles_genewise	CDS	11414357	11414513	.	+	.	phase "."; gene_id "TR.26.selenocysteine"; transcript_id "TR.26.selenocysteine"; Reference "TR.26.selenocysteine.acipenser_ruthenus.GCF_902713425_1_fAciRut3_2_maternal_haplotype_genomic";
NC_081204.1	selenoprofiles_genewise	CDS	11415522	11415629	.	+	.	phase "."; gene_id "TR.26.selenocysteine"; transcript_id "TR.26.selenocysteine"; Reference "TR.26.selenocysteine.acipenser_ruthenus.GCF_902713425_1_fAciRut3_2_maternal_haplotype_genomic";
NC_081204.1	selenoprofiles_genewise	CDS	11416169	11416264	.	+	.	phase "."; gene_id "TR.26.selenocysteine"; transcript_id "TR.26.selenocysteine"; Reference "TR.26.selenocysteine.acipenser_ruthenus.GCF_902713425_1_fAciRut3_2_maternal_haplotype_genomic";
NC_081204.1	selenoprofiles_genewise	CDS	11416518	11416652	.	+	.	phase "."; gene_id "TR.26.selenocysteine"; transcript_id "TR.26.selenocysteine"; Reference "TR.26.selenocysteine.acipenser_ruthenus.GCF_902713425_1_fAciRut3_2_maternal_haplotype_genomic";
NC_081204.1	selenoprofiles_genewise	CDS	11416953	11417021	.	+	.	phase "."; gene_id "TR.26.selenocysteine"; transcript_id "TR.26.selenocysteine"; Reference "TR.26.selenocysteine.acipenser_ruthenus.GCF_902713425_1_fAciRut3_2_maternal_haplotype_genomic";
NC_081204.1	selenoprofiles_secposition	Selenocysteine	11417013	11417015	.	+	.	phase "."; gene_id "Sec1:TR.26.selenocysteine"; transcript_id "Sec1:TR.26.selenocysteine"; Reference "TR.26.selenocysteine.acipenser_ruthenus.GCF_902713425_1_fAciRut3_2_maternal_haplotype_genomic";
NC_081209.1	selenoprofiles_exonerate	CDS	960504	960661	.	+	.	phase "."; gene_id "TR.40.selenocysteine"; transcript_id "TR.40.selenocysteine"; Reference "TR.40.selenocysteine.acipenser_ruthenus.GCF_902713425_1_fAciRut3_2_maternal_haplotype_genomic";
NC_081209.1	selenoprofiles_exonerate	CDS	974695	974756	.	+	.	phase "."; gene_id "TR.40.selenocysteine"; transcript_id "TR.40.selenocysteine"; Reference "TR.40.selenocysteine.acipenser_ruthenus.GCF_902713425_1_fAciRut3_2_maternal_haplotype_genomic";
NC_081209.1	selenoprofiles_exonerate	CDS	974970	975026	.	+	.	phase "."; gene_id "TR.40.selenocysteine"; transcript_id "TR.40.selenocysteine"; Reference "TR.40.selenocysteine.acipenser_ruthenus.GCF_902713425_1_fAciRut3_2_maternal_haplotype_genomic";
NC_081209.1	selenoprofiles_exonerate	CDS	975179	975323	.	+	.	phase "."; gene_id "TR.40.selenocysteine"; transcript_id "TR.40.selenocysteine"; Reference "TR.40.selenocysteine.acipenser_ruthenus.GCF_902713425_1_fAciRut3_2_maternal_haplotype_genomic";
NC_081209.1	selenoprofiles_exonerate	CDS	975944	976019	.	+	.	phase "."; gene_id "TR.40.selenocysteine"; transcript_id "TR.40.selenocysteine"; Reference "TR.40.selenocysteine.acipenser_ruthenus.GCF_902713425_1_fAciRut3_2_maternal_haplotype_genomic";
NC_081209.1	selenoprofiles_exonerate	CDS	978054	978119	.	+	.	phase "."; gene_id "TR.40.selenocysteine"; transcript_id "TR.40.selenocysteine"; Reference "TR.40.selenocysteine.acipenser_ruthenus.GCF_902713425_1_fAciRut3_2_maternal_haplotype_genomic";
NC_081209.1	selenoprofiles_exonerate	CDS	978362	978430	.	+	.	phase "."; gene_id "TR.40.selenocysteine"; transcript_id "TR.40.selenocysteine"; Reference "TR.40.selenocysteine.acipenser_ruthenus.GCF_902713425_1_fAciRut3_2_maternal_haplotype_genomic";
NC_081209.1	selenoprofiles_exonerate	CDS	981869	981976	.	+	.	phase "."; gene_id "TR.40.selenocysteine"; transcript_id "TR.40.selenocysteine"; Reference "TR.40.selenocysteine.acipenser_ruthenus.GCF_902713425_1_fAciRut3_2_maternal_haplotype_genomic";
NC_081209.1	selenoprofiles_exonerate	CDS	983213	983387	.	+	.	phase "."; gene_id "TR.40.selenocysteine"; transcript_id "TR.40.selenocysteine"; Reference "TR.40.selenocysteine.acipenser_ruthenus.GCF_902713425_1_fAciRut3_2_maternal_haplotype_genomic";
NC_081209.1	selenoprofiles_exonerate	CDS	987637	987773	.	+	.	phase "."; gene_id "TR.40.selenocysteine"; transcript_id "TR.40.selenocysteine"; Reference "TR.40.selenocysteine.acipenser_ruthenus.GCF_902713425_1_fAciRut3_2_maternal_haplotype_genomic";
NC_081209.1	selenoprofiles_exonerate	CDS	989387	989482	.	+	.	phase "."; gene_id "TR.40.selenocysteine"; transcript_id "TR.40.selenocysteine"; Reference "TR.40.selenocysteine.acipenser_ruthenus.GCF_902713425_1_fAciRut3_2_maternal_haplotype_genomic";
NC_081209.1	selenoprofiles_exonerate	CDS	989882	989974	.	+	.	phase "."; gene_id "TR.40.selenocysteine"; transcript_id "TR.40.selenocysteine"; Reference "TR.40.selenocysteine.acipenser_ruthenus.GCF_902713425_1_fAciRut3_2_maternal_haplotype_genomic";
NC_081209.1	selenoprofiles_exonerate	CDS	990741	990812	.	+	.	phase "."; gene_id "TR.40.selenocysteine"; transcript_id "TR.40.selenocysteine"; Reference "TR.40.selenocysteine.acipenser_ruthenus.GCF_902713425_1_fAciRut3_2_maternal_haplotype_genomic";
NC_081209.1	selenoprofiles_exonerate	CDS	990900	990997	.	+	.	phase "."; gene_id "TR.40.selenocysteine"; transcript_id "TR.40.selenocysteine"; Reference "TR.40.selenocysteine.acipenser_ruthenus.GCF_902713425_1_fAciRut3_2_maternal_haplotype_genomic";
NC_081209.1	selenoprofiles_exonerate	CDS	991219	991348	.	+	.	phase "."; gene_id "TR.40.selenocysteine"; transcript_id "TR.40.selenocysteine"; Reference "TR.40.selenocysteine.acipenser_ruthenus.GCF_902713425_1_fAciRut3_2_maternal_haplotype_genomic";
NC_081209.1	selenoprofiles_secposition	Selenocysteine	991340	991342	.	+	.	phase "."; gene_id "Sec1:TR.40.selenocysteine"; transcript_id "Sec1:TR.40.selenocysteine"; Reference "TR.40.selenocysteine.acipenser_ruthenus.GCF_902713425_1_fAciRut3_2_maternal_haplotype_genomic";
NC_081199.1	selenoprofiles_exonerate	CDS	1042557	1042714	.	+	.	phase "."; gene_id "TR.44.selenocysteine"; transcript_id "TR.44.selenocysteine"; Reference "TR.44.selenocysteine.acipenser_ruthenus.GCF_902713425_1_fAciRut3_2_maternal_haplotype_genomic";
NC_081199.1	selenoprofiles_exonerate	CDS	1056885	1056946	.	+	.	phase "."; gene_id "TR.44.selenocysteine"; transcript_id "TR.44.selenocysteine"; Reference "TR.44.selenocysteine.acipenser_ruthenus.GCF_902713425_1_fAciRut3_2_maternal_haplotype_genomic";
NC_081199.1	selenoprofiles_exonerate	CDS	1057162	1057218	.	+	.	phase "."; gene_id "TR.44.selenocysteine"; transcript_id "TR.44.selenocysteine"; Reference "TR.44.selenocysteine.acipenser_ruthenus.GCF_902713425_1_fAciRut3_2_maternal_haplotype_genomic";
NC_081199.1	selenoprofiles_exonerate	CDS	1057371	1057515	.	+	.	phase "."; gene_id "TR.44.selenocysteine"; transcript_id "TR.44.selenocysteine"; Reference "TR.44.selenocysteine.acipenser_ruthenus.GCF_902713425_1_fAciRut3_2_maternal_haplotype_genomic";
NC_081199.1	selenoprofiles_exonerate	CDS	1058140	1058215	.	+	.	phase "."; gene_id "TR.44.selenocysteine"; transcript_id "TR.44.selenocysteine"; Reference "TR.44.selenocysteine.acipenser_ruthenus.GCF_902713425_1_fAciRut3_2_maternal_haplotype_genomic";
NC_081199.1	selenoprofiles_exonerate	CDS	1060259	1060324	.	+	.	phase "."; gene_id "TR.44.selenocysteine"; transcript_id "TR.44.selenocysteine"; Reference "TR.44.selenocysteine.acipenser_ruthenus.GCF_902713425_1_fAciRut3_2_maternal_haplotype_genomic";
NC_081199.1	selenoprofiles_exonerate	CDS	1060567	1060635	.	+	.	phase "."; gene_id "TR.44.selenocysteine"; transcript_id "TR.44.selenocysteine"; Reference "TR.44.selenocysteine.acipenser_ruthenus.GCF_902713425_1_fAciRut3_2_maternal_haplotype_genomic";
NC_081199.1	selenoprofiles_exonerate	CDS	1064015	1064122	.	+	.	phase "."; gene_id "TR.44.selenocysteine"; transcript_id "TR.44.selenocysteine"; Reference "TR.44.selenocysteine.acipenser_ruthenus.GCF_902713425_1_fAciRut3_2_maternal_haplotype_genomic";
NC_081199.1	selenoprofiles_exonerate	CDS	1065383	1065557	.	+	.	phase "."; gene_id "TR.44.selenocysteine"; transcript_id "TR.44.selenocysteine"; Reference "TR.44.selenocysteine.acipenser_ruthenus.GCF_902713425_1_fAciRut3_2_maternal_haplotype_genomic";
NC_081199.1	selenoprofiles_exonerate	CDS	1069613	1069749	.	+	.	phase "."; gene_id "TR.44.selenocysteine"; transcript_id "TR.44.selenocysteine"; Reference "TR.44.selenocysteine.acipenser_ruthenus.GCF_902713425_1_fAciRut3_2_maternal_haplotype_genomic";
NC_081199.1	selenoprofiles_exonerate	CDS	1071393	1071488	.	+	.	phase "."; gene_id "TR.44.selenocysteine"; transcript_id "TR.44.selenocysteine"; Reference "TR.44.selenocysteine.acipenser_ruthenus.GCF_902713425_1_fAciRut3_2_maternal_haplotype_genomic";
NC_081199.1	selenoprofiles_exonerate	CDS	1071890	1071982	.	+	.	phase "."; gene_id "TR.44.selenocysteine"; transcript_id "TR.44.selenocysteine"; Reference "TR.44.selenocysteine.acipenser_ruthenus.GCF_902713425_1_fAciRut3_2_maternal_haplotype_genomic";
NC_081199.1	selenoprofiles_exonerate	CDS	1072749	1072820	.	+	.	phase "."; gene_id "TR.44.selenocysteine"; transcript_id "TR.44.selenocysteine"; Reference "TR.44.selenocysteine.acipenser_ruthenus.GCF_902713425_1_fAciRut3_2_maternal_haplotype_genomic";
NC_081199.1	selenoprofiles_exonerate	CDS	1072908	1073005	.	+	.	phase "."; gene_id "TR.44.selenocysteine"; transcript_id "TR.44.selenocysteine"; Reference "TR.44.selenocysteine.acipenser_ruthenus.GCF_902713425_1_fAciRut3_2_maternal_haplotype_genomic";
NC_081199.1	selenoprofiles_exonerate	CDS	1073227	1073356	.	+	.	phase "."; gene_id "TR.44.selenocysteine"; transcript_id "TR.44.selenocysteine"; Reference "TR.44.selenocysteine.acipenser_ruthenus.GCF_902713425_1_fAciRut3_2_maternal_haplotype_genomic";
NC_081199.1	selenoprofiles_secposition	Selenocysteine	1073348	1073350	.	+	.	phase "."; gene_id "Sec1:TR.44.selenocysteine"; transcript_id "Sec1:TR.44.selenocysteine"; Reference "TR.44.selenocysteine.acipenser_ruthenus.GCF_902713425_1_fAciRut3_2_maternal_haplotype_genomic";
NC_081200.1	selenoprofiles_genewise	CDS	7048416	7048525	.	-	.	phase "."; gene_id "SelT.3.selenocysteine"; transcript_id "SelT.3.selenocysteine"; Reference "SelT.3.selenocysteine.acipenser_ruthenus.GCF_902713425_1_fAciRut3_2_maternal_haplotype_genomic";
NC_081200.1	selenoprofiles_genewise	CDS	7047998	7048124	.	-	.	phase "."; gene_id "SelT.3.selenocysteine"; transcript_id "SelT.3.selenocysteine"; Reference "SelT.3.selenocysteine.acipenser_ruthenus.GCF_902713425_1_fAciRut3_2_maternal_haplotype_genomic";
NC_081200.1	selenoprofiles_genewise	CDS	7047104	7047191	.	-	.	phase "."; gene_id "SelT.3.selenocysteine"; transcript_id "SelT.3.selenocysteine"; Reference "SelT.3.selenocysteine.acipenser_ruthenus.GCF_902713425_1_fAciRut3_2_maternal_haplotype_genomic";
NC_081200.1	selenoprofiles_genewise	CDS	7046390	7046514	.	-	.	phase "."; gene_id "SelT.3.selenocysteine"; transcript_id "SelT.3.selenocysteine"; Reference "SelT.3.selenocysteine.acipenser_ruthenus.GCF_902713425_1_fAciRut3_2_maternal_haplotype_genomic";
NC_081200.1	selenoprofiles_secposition	Selenocysteine	7048517	7048519	.	-	.	phase "."; gene_id "Sec1:SelT.3.selenocysteine"; transcript_id "Sec1:SelT.3.selenocysteine"; Reference "SelT.3.selenocysteine.acipenser_ruthenus.GCF_902713425_1_fAciRut3_2_maternal_haplotype_genomic";
NC_081205.1	selenoprofiles_genewise	CDS	27962134	27962243	.	+	.	phase "."; gene_id "SelT.6.selenocysteine"; transcript_id "SelT.6.selenocysteine"; Reference "SelT.6.selenocysteine.acipenser_ruthenus.GCF_902713425_1_fAciRut3_2_maternal_haplotype_genomic";
NC_081205.1	selenoprofiles_genewise	CDS	27962525	27962651	.	+	.	phase "."; gene_id "SelT.6.selenocysteine"; transcript_id "SelT.6.selenocysteine"; Reference "SelT.6.selenocysteine.acipenser_ruthenus.GCF_902713425_1_fAciRut3_2_maternal_haplotype_genomic";
NC_081205.1	selenoprofiles_genewise	CDS	27963472	27963559	.	+	.	phase "."; gene_id "SelT.6.selenocysteine"; transcript_id "SelT.6.selenocysteine"; Reference "SelT.6.selenocysteine.acipenser_ruthenus.GCF_902713425_1_fAciRut3_2_maternal_haplotype_genomic";
NC_081205.1	selenoprofiles_genewise	CDS	27964005	27964129	.	+	.	phase "."; gene_id "SelT.6.selenocysteine"; transcript_id "SelT.6.selenocysteine"; Reference "SelT.6.selenocysteine.acipenser_ruthenus.GCF_902713425_1_fAciRut3_2_maternal_haplotype_genomic";
NC_081205.1	selenoprofiles_secposition	Selenocysteine	27962140	27962142	.	+	.	phase "."; gene_id "Sec1:SelT.6.selenocysteine"; transcript_id "Sec1:SelT.6.selenocysteine"; Reference "SelT.6.selenocysteine.acipenser_ruthenus.GCF_902713425_1_fAciRut3_2_maternal_haplotype_genomic";
NC_081214.1	selenoprofiles_genewise	CDS	20941968	20942182	.	-	.	phase "."; gene_id "SelT.10.selenocysteine"; transcript_id "SelT.10.selenocysteine"; Reference "SelT.10.selenocysteine.acipenser_ruthenus.GCF_902713425_1_fAciRut3_2_maternal_haplotype_genomic";
NC_081214.1	selenoprofiles_genewise	CDS	20940403	20940513	.	-	.	phase "."; gene_id "SelT.10.selenocysteine"; transcript_id "SelT.10.selenocysteine"; Reference "SelT.10.selenocysteine.acipenser_ruthenus.GCF_902713425_1_fAciRut3_2_maternal_haplotype_genomic";
NC_081214.1	selenoprofiles_genewise	CDS	20940088	20940214	.	-	.	phase "."; gene_id "SelT.10.selenocysteine"; transcript_id "SelT.10.selenocysteine"; Reference "SelT.10.selenocysteine.acipenser_ruthenus.GCF_902713425_1_fAciRut3_2_maternal_haplotype_genomic";
NC_081214.1	selenoprofiles_genewise	CDS	20938486	20938573	.	-	.	phase "."; gene_id "SelT.10.selenocysteine"; transcript_id "SelT.10.selenocysteine"; Reference "SelT.10.selenocysteine.acipenser_ruthenus.GCF_902713425_1_fAciRut3_2_maternal_haplotype_genomic";
NC_081214.1	selenoprofiles_genewise	CDS	20936897	20937018	.	-	.	phase "."; gene_id "SelT.10.selenocysteine"; transcript_id "SelT.10.selenocysteine"; Reference "SelT.10.selenocysteine.acipenser_ruthenus.GCF_902713425_1_fAciRut3_2_maternal_haplotype_genomic";
NC_081214.1	selenoprofiles_secposition	Selenocysteine	20940504	20940506	.	-	.	phase "."; gene_id "Sec1:SelT.10.selenocysteine"; transcript_id "Sec1:SelT.10.selenocysteine"; Reference "SelT.10.selenocysteine.acipenser_ruthenus.GCF_902713425_1_fAciRut3_2_maternal_haplotype_genomic";
NC_081204.1	selenoprofiles_genewise	CDS	28901482	28901696	.	-	.	phase "."; gene_id "SelT.13.selenocysteine"; transcript_id "SelT.13.selenocysteine"; Reference "SelT.13.selenocysteine.acipenser_ruthenus.GCF_902713425_1_fAciRut3_2_maternal_haplotype_genomic";
NC_081204.1	selenoprofiles_genewise	CDS	28899927	28900037	.	-	.	phase "."; gene_id "SelT.13.selenocysteine"; transcript_id "SelT.13.selenocysteine"; Reference "SelT.13.selenocysteine.acipenser_ruthenus.GCF_902713425_1_fAciRut3_2_maternal_haplotype_genomic";
NC_081204.1	selenoprofiles_genewise	CDS	28899617	28899743	.	-	.	phase "."; gene_id "SelT.13.selenocysteine"; transcript_id "SelT.13.selenocysteine"; Reference "SelT.13.selenocysteine.acipenser_ruthenus.GCF_902713425_1_fAciRut3_2_maternal_haplotype_genomic";
NC_081204.1	selenoprofiles_genewise	CDS	28898058	28898145	.	-	.	phase "."; gene_id "SelT.13.selenocysteine"; transcript_id "SelT.13.selenocysteine"; Reference "SelT.13.selenocysteine.acipenser_ruthenus.GCF_902713425_1_fAciRut3_2_maternal_haplotype_genomic";
NC_081204.1	selenoprofiles_genewise	CDS	28896518	28896639	.	-	.	phase "."; gene_id "SelT.13.selenocysteine"; transcript_id "SelT.13.selenocysteine"; Reference "SelT.13.selenocysteine.acipenser_ruthenus.GCF_902713425_1_fAciRut3_2_maternal_haplotype_genomic";
NC_081204.1	selenoprofiles_secposition	Selenocysteine	28900028	28900030	.	-	.	phase "."; gene_id "Sec1:SelT.13.selenocysteine"; transcript_id "Sec1:SelT.13.selenocysteine"; Reference "SelT.13.selenocysteine.acipenser_ruthenus.GCF_902713425_1_fAciRut3_2_maternal_haplotype_genomic";
NC_081216.1	selenoprofiles_genewise	CDS	3808306	3808432	.	-	.	phase "."; gene_id "SelW.1.selenocysteine"; transcript_id "SelW.1.selenocysteine"; Reference "SelW.1.selenocysteine.acipenser_ruthenus.GCF_902713425_1_fAciRut3_2_maternal_haplotype_genomic";
NC_081216.1	selenoprofiles_genewise	CDS	3808026	3808159	.	-	.	phase "."; gene_id "SelW.1.selenocysteine"; transcript_id "SelW.1.selenocysteine"; Reference "SelW.1.selenocysteine.acipenser_ruthenus.GCF_902713425_1_fAciRut3_2_maternal_haplotype_genomic";
NC_081216.1	selenoprofiles_secposition	Selenocysteine	3808394	3808396	.	-	.	phase "."; gene_id "Sec2:SelW.1.selenocysteine"; transcript_id "Sec2:SelW.1.selenocysteine"; Reference "SelW.1.selenocysteine.acipenser_ruthenus.GCF_902713425_1_fAciRut3_2_maternal_haplotype_genomic";
NC_081212.1	selenoprofiles_genewise	CDS	21070332	21070446	.	-	.	phase "."; gene_id "SelW.2.selenocysteine"; transcript_id "SelW.2.selenocysteine"; Reference "SelW.2.selenocysteine.acipenser_ruthenus.GCF_902713425_1_fAciRut3_2_maternal_haplotype_genomic";
NC_081212.1	selenoprofiles_genewise	CDS	21070051	21070136	.	-	.	phase "."; gene_id "SelW.2.selenocysteine"; transcript_id "SelW.2.selenocysteine"; Reference "SelW.2.selenocysteine.acipenser_ruthenus.GCF_902713425_1_fAciRut3_2_maternal_haplotype_genomic";
NC_081212.1	selenoprofiles_secposition	Selenocysteine	21070420	21070422	.	-	.	phase "."; gene_id "Sec2:SelW.2.selenocysteine"; transcript_id "Sec2:SelW.2.selenocysteine"; Reference "SelW.2.selenocysteine.acipenser_ruthenus.GCF_902713425_1_fAciRut3_2_maternal_haplotype_genomic";
NC_081209.1	selenoprofiles_genewise	CDS	22862795	22862891	.	-	.	phase "."; gene_id "SelW.3.selenocysteine"; transcript_id "SelW.3.selenocysteine"; Reference "SelW.3.selenocysteine.acipenser_ruthenus.GCF_902713425_1_fAciRut3_2_maternal_haplotype_genomic";
NC_081209.1	selenoprofiles_genewise	CDS	22862501	22862586	.	-	.	phase "."; gene_id "SelW.3.selenocysteine"; transcript_id "SelW.3.selenocysteine"; Reference "SelW.3.selenocysteine.acipenser_ruthenus.GCF_902713425_1_fAciRut3_2_maternal_haplotype_genomic";
NC_081209.1	selenoprofiles_secposition	Selenocysteine	22862883	22862885	.	-	.	phase "."; gene_id "Sec1:SelW.3.selenocysteine"; transcript_id "Sec1:SelW.3.selenocysteine"; Reference "SelW.3.selenocysteine.acipenser_ruthenus.GCF_902713425_1_fAciRut3_2_maternal_haplotype_genomic";
WEIU01003310.1	selenoprofiles_genewise	CDS	37895	38719	.	-	.	phase "."; gene_id "DI.1.selenocysteine"; transcript_id "DI.1.selenocysteine"; Reference "DI.1.selenocysteine.aegithalos_caudatus.GCA_013389925_1_ASM1338992v1_genomic";
WEIU01003310.1	selenoprofiles_secposition	Selenocysteine	38306	38308	.	-	.	phase "."; gene_id "Sec1:DI.1.selenocysteine"; transcript_id "Sec1:DI.1.selenocysteine"; Reference "DI.1.selenocysteine.aegithalos_caudatus.GCA_013389925_1_ASM1338992v1_genomic";
WEIU01018346.1	selenoprofiles_genewise	CDS	74508	74729	.	+	.	phase "."; gene_id "DI.3.selenocysteine"; transcript_id "DI.3.selenocysteine"; Reference "DI.3.selenocysteine.aegithalos_caudatus.GCA_013389925_1_ASM1338992v1_genomic";
WEIU01018346.1	selenoprofiles_genewise	CDS	85636	86208	.	+	.	phase "."; gene_id "DI.3.selenocysteine"; transcript_id "DI.3.selenocysteine"; Reference "DI.3.selenocysteine.aegithalos_caudatus.GCA_013389925_1_ASM1338992v1_genomic";
WEIU01018346.1	selenoprofiles_secposition	Selenocysteine	85807	85809	.	+	.	phase "."; gene_id "Sec1:DI.3.selenocysteine"; transcript_id "Sec1:DI.3.selenocysteine"; Reference "DI.3.selenocysteine.aegithalos_caudatus.GCA_013389925_1_ASM1338992v1_genomic";
WEIU01020377.1	selenoprofiles_genewise	CDS	438063	438393	.	-	.	phase "."; gene_id "DI.5.selenocysteine"; transcript_id "DI.5.selenocysteine"; Reference "DI.5.selenocysteine.aegithalos_caudatus.GCA_013389925_1_ASM1338992v1_genomic";
WEIU01020377.1	selenoprofiles_genewise	CDS	436419	436562	.	-	.	phase "."; gene_id "DI.5.selenocysteine"; transcript_id "DI.5.selenocysteine"; Reference "DI.5.selenocysteine.aegithalos_caudatus.GCA_013389925_1_ASM1338992v1_genomic";
WEIU01020377.1	selenoprofiles_genewise	CDS	435164	435363	.	-	.	phase "."; gene_id "DI.5.selenocysteine"; transcript_id "DI.5.selenocysteine"; Reference "DI.5.selenocysteine.aegithalos_caudatus.GCA_013389925_1_ASM1338992v1_genomic";
WEIU01020377.1	selenoprofiles_genewise	CDS	434620	434685	.	-	.	phase "."; gene_id "DI.5.selenocysteine"; transcript_id "DI.5.selenocysteine"; Reference "DI.5.selenocysteine.aegithalos_caudatus.GCA_013389925_1_ASM1338992v1_genomic";
WEIU01020377.1	selenoprofiles_secposition	Selenocysteine	436522	436524	.	-	.	phase "."; gene_id "Sec1:DI.5.selenocysteine"; transcript_id "Sec1:DI.5.selenocysteine"; Reference "DI.5.selenocysteine.aegithalos_caudatus.GCA_013389925_1_ASM1338992v1_genomic";
WEIU01006527.1	selenoprofiles_genewise	CDS	84035	84700	.	-	.	phase "."; gene_id "GPx.1.selenocysteine"; transcript_id "GPx.1.selenocysteine"; Reference "GPx.1.selenocysteine.aegithalos_caudatus.GCA_013389925_1_ASM1338992v1_genomic";
WEIU01006527.1	selenoprofiles_secposition	Selenocysteine	84566	84568	.	-	.	phase "."; gene_id "Sec1:GPx.1.selenocysteine"; transcript_id "Sec1:GPx.1.selenocysteine"; Reference "GPx.1.selenocysteine.aegithalos_caudatus.GCA_013389925_1_ASM1338992v1_genomic";
WEIU01002296.1	selenoprofiles_genewise	CDS	25047	25218	.	+	.	phase "."; gene_id "GPx.3.selenocysteine"; transcript_id "GPx.3.selenocysteine"; Reference "GPx.3.selenocysteine.aegithalos_caudatus.GCA_013389925_1_ASM1338992v1_genomic";
WEIU01002296.1	selenoprofiles_genewise	CDS	25434	25551	.	+	.	phase "."; gene_id "GPx.3.selenocysteine"; transcript_id "GPx.3.selenocysteine"; Reference "GPx.3.selenocysteine.aegithalos_caudatus.GCA_013389925_1_ASM1338992v1_genomic";
WEIU01002296.1	selenoprofiles_genewise	CDS	25746	25845	.	+	.	phase "."; gene_id "GPx.3.selenocysteine"; transcript_id "GPx.3.selenocysteine"; Reference "GPx.3.selenocysteine.aegithalos_caudatus.GCA_013389925_1_ASM1338992v1_genomic";
WEIU01002296.1	selenoprofiles_genewise	CDS	25936	26163	.	+	.	phase "."; gene_id "GPx.3.selenocysteine"; transcript_id "GPx.3.selenocysteine"; Reference "GPx.3.selenocysteine.aegithalos_caudatus.GCA_013389925_1_ASM1338992v1_genomic";
WEIU01002296.1	selenoprofiles_secposition	Selenocysteine	25194	25196	.	+	.	phase "."; gene_id "Sec1:GPx.3.selenocysteine"; transcript_id "Sec1:GPx.3.selenocysteine"; Reference "GPx.3.selenocysteine.aegithalos_caudatus.GCA_013389925_1_ASM1338992v1_genomic";
WEIU01019460.1	selenoprofiles_exonerate	CDS	108570	108716	.	-	.	phase "."; gene_id "GPx.11.selenocysteine"; transcript_id "GPx.11.selenocysteine"; Reference "GPx.11.selenocysteine.aegithalos_caudatus.GCA_013389925_1_ASM1338992v1_genomic";
WEIU01019460.1	selenoprofiles_exonerate	CDS	108356	108489	.	-	.	phase "."; gene_id "GPx.11.selenocysteine"; transcript_id "GPx.11.selenocysteine"; Reference "GPx.11.selenocysteine.aegithalos_caudatus.GCA_013389925_1_ASM1338992v1_genomic";
WEIU01019460.1	selenoprofiles_exonerate	CDS	108182	108221	.	-	.	phase "."; gene_id "GPx.11.selenocysteine"; transcript_id "GPx.11.selenocysteine"; Reference "GPx.11.selenocysteine.aegithalos_caudatus.GCA_013389925_1_ASM1338992v1_genomic";
WEIU01019460.1	selenoprofiles_exonerate	CDS	107788	107925	.	-	.	phase "."; gene_id "GPx.11.selenocysteine"; transcript_id "GPx.11.selenocysteine"; Reference "GPx.11.selenocysteine.aegithalos_caudatus.GCA_013389925_1_ASM1338992v1_genomic";
WEIU01019460.1	selenoprofiles_secposition	Selenocysteine	108675	108677	.	-	.	phase "."; gene_id "Sec1:GPx.11.selenocysteine"; transcript_id "Sec1:GPx.11.selenocysteine"; Reference "GPx.11.selenocysteine.aegithalos_caudatus.GCA_013389925_1_ASM1338992v1_genomic";
WEIU01013784.1	selenoprofiles_genewise	CDS	177695	177862	.	+	.	phase "."; gene_id "Sel15.3.selenocysteine"; transcript_id "Sel15.3.selenocysteine"; Reference "Sel15.3.selenocysteine.aegithalos_caudatus.GCA_013389925_1_ASM1338992v1_genomic";
WEIU01013784.1	selenoprofiles_genewise	CDS	188120	188183	.	+	.	phase "."; gene_id "Sel15.3.selenocysteine"; transcript_id "Sel15.3.selenocysteine"; Reference "Sel15.3.selenocysteine.aegithalos_caudatus.GCA_013389925_1_ASM1338992v1_genomic";
WEIU01013784.1	selenoprofiles_genewise	CDS	195759	195808	.	+	.	phase "."; gene_id "Sel15.3.selenocysteine"; transcript_id "Sel15.3.selenocysteine"; Reference "Sel15.3.selenocysteine.aegithalos_caudatus.GCA_013389925_1_ASM1338992v1_genomic";
WEIU01013784.1	selenoprofiles_genewise	CDS	197446	197577	.	+	.	phase "."; gene_id "Sel15.3.selenocysteine"; transcript_id "Sel15.3.selenocysteine"; Reference "Sel15.3.selenocysteine.aegithalos_caudatus.GCA_013389925_1_ASM1338992v1_genomic";
WEIU01013784.1	selenoprofiles_secposition	Selenocysteine	188153	188155	.	+	.	phase "."; gene_id "Sec1:Sel15.3.selenocysteine"; transcript_id "Sec1:Sel15.3.selenocysteine"; Reference "Sel15.3.selenocysteine.aegithalos_caudatus.GCA_013389925_1_ASM1338992v1_genomic";
WEIU01001206.1	selenoprofiles_genewise	CDS	42593	42756	.	+	.	phase "."; gene_id "SelH.2.selenocysteine"; transcript_id "SelH.2.selenocysteine"; Reference "SelH.2.selenocysteine.aegithalos_caudatus.GCA_013389925_1_ASM1338992v1_genomic";
WEIU01001206.1	selenoprofiles_genewise	CDS	42845	43163	.	+	.	phase "."; gene_id "SelH.2.selenocysteine"; transcript_id "SelH.2.selenocysteine"; Reference "SelH.2.selenocysteine.aegithalos_caudatus.GCA_013389925_1_ASM1338992v1_genomic";
WEIU01001206.1	selenoprofiles_secposition	Selenocysteine	42852	42854	.	+	.	phase "."; gene_id "Sec1:SelH.2.selenocysteine"; transcript_id "Sec1:SelH.2.selenocysteine"; Reference "SelH.2.selenocysteine.aegithalos_caudatus.GCA_013389925_1_ASM1338992v1_genomic";
WEIU01014102.1	selenoprofiles_genewise	CDS	17721	17816	.	-	.	phase "."; gene_id "SelI.6.selenocysteine"; transcript_id "SelI.6.selenocysteine"; Reference "SelI.6.selenocysteine.aegithalos_caudatus.GCA_013389925_1_ASM1338992v1_genomic";
WEIU01014102.1	selenoprofiles_genewise	CDS	17331	17439	.	-	.	phase "."; gene_id "SelI.6.selenocysteine"; transcript_id "SelI.6.selenocysteine"; Reference "SelI.6.selenocysteine.aegithalos_caudatus.GCA_013389925_1_ASM1338992v1_genomic";
WEIU01014102.1	selenoprofiles_genewise	CDS	15304	15378	.	-	.	phase "."; gene_id "SelI.6.selenocysteine"; transcript_id "SelI.6.selenocysteine"; Reference "SelI.6.selenocysteine.aegithalos_caudatus.GCA_013389925_1_ASM1338992v1_genomic";
WEIU01014102.1	selenoprofiles_genewise	CDS	14317	14579	.	-	.	phase "."; gene_id "SelI.6.selenocysteine"; transcript_id "SelI.6.selenocysteine"; Reference "SelI.6.selenocysteine.aegithalos_caudatus.GCA_013389925_1_ASM1338992v1_genomic";
WEIU01014102.1	selenoprofiles_genewise	CDS	12428	12536	.	-	.	phase "."; gene_id "SelI.6.selenocysteine"; transcript_id "SelI.6.selenocysteine"; Reference "SelI.6.selenocysteine.aegithalos_caudatus.GCA_013389925_1_ASM1338992v1_genomic";
WEIU01014102.1	selenoprofiles_genewise	CDS	10965	11013	.	-	.	phase "."; gene_id "SelI.6.selenocysteine"; transcript_id "SelI.6.selenocysteine"; Reference "SelI.6.selenocysteine.aegithalos_caudatus.GCA_013389925_1_ASM1338992v1_genomic";
WEIU01014102.1	selenoprofiles_genewise	CDS	10398	10578	.	-	.	phase "."; gene_id "SelI.6.selenocysteine"; transcript_id "SelI.6.selenocysteine"; Reference "SelI.6.selenocysteine.aegithalos_caudatus.GCA_013389925_1_ASM1338992v1_genomic";
WEIU01014102.1	selenoprofiles_genewise	CDS	9429	9611	.	-	.	phase "."; gene_id "SelI.6.selenocysteine"; transcript_id "SelI.6.selenocysteine"; Reference "SelI.6.selenocysteine.aegithalos_caudatus.GCA_013389925_1_ASM1338992v1_genomic";
WEIU01014102.1	selenoprofiles_genewise	CDS	7464	7580	.	-	.	phase "."; gene_id "SelI.6.selenocysteine"; transcript_id "SelI.6.selenocysteine"; Reference "SelI.6.selenocysteine.aegithalos_caudatus.GCA_013389925_1_ASM1338992v1_genomic";
WEIU01014102.1	selenoprofiles_secposition	Selenocysteine	7515	7517	.	-	.	phase "."; gene_id "Sec1:SelI.6.selenocysteine"; transcript_id "Sec1:SelI.6.selenocysteine"; Reference "SelI.6.selenocysteine.aegithalos_caudatus.GCA_013389925_1_ASM1338992v1_genomic";
WEIU01019364.1	selenoprofiles_genewise	CDS	102086	102237	.	+	.	phase "."; gene_id "SelK.2.selenocysteine"; transcript_id "SelK.2.selenocysteine"; Reference "SelK.2.selenocysteine.aegithalos_caudatus.GCA_013389925_1_ASM1338992v1_genomic";
WEIU01019364.1	selenoprofiles_genewise	CDS	102986	103066	.	+	.	phase "."; gene_id "SelK.2.selenocysteine"; transcript_id "SelK.2.selenocysteine"; Reference "SelK.2.selenocysteine.aegithalos_caudatus.GCA_013389925_1_ASM1338992v1_genomic";
WEIU01019364.1	selenoprofiles_genewise	CDS	103668	103764	.	+	.	phase "."; gene_id "SelK.2.selenocysteine"; transcript_id "SelK.2.selenocysteine"; Reference "SelK.2.selenocysteine.aegithalos_caudatus.GCA_013389925_1_ASM1338992v1_genomic";
WEIU01019364.1	selenoprofiles_secposition	Selenocysteine	103753	103755	.	+	.	phase "."; gene_id "Sec1:SelK.2.selenocysteine"; transcript_id "Sec1:SelK.2.selenocysteine"; Reference "SelK.2.selenocysteine.aegithalos_caudatus.GCA_013389925_1_ASM1338992v1_genomic";
WEIU01018431.1	selenoprofiles_exonerate	CDS	908	949	.	+	.	phase "."; gene_id "SelM.3.selenocysteine"; transcript_id "SelM.3.selenocysteine"; Reference "SelM.3.selenocysteine.aegithalos_caudatus.GCA_013389925_1_ASM1338992v1_genomic";
WEIU01018431.1	selenoprofiles_exonerate	CDS	1029	1063	.	+	.	phase "."; gene_id "SelM.3.selenocysteine"; transcript_id "SelM.3.selenocysteine"; Reference "SelM.3.selenocysteine.aegithalos_caudatus.GCA_013389925_1_ASM1338992v1_genomic";
WEIU01018431.1	selenoprofiles_exonerate	CDS	1444	1522	.	+	.	phase "."; gene_id "SelM.3.selenocysteine"; transcript_id "SelM.3.selenocysteine"; Reference "SelM.3.selenocysteine.aegithalos_caudatus.GCA_013389925_1_ASM1338992v1_genomic";
WEIU01018431.1	selenoprofiles_exonerate	CDS	1612	1824	.	+	.	phase "."; gene_id "SelM.3.selenocysteine"; transcript_id "SelM.3.selenocysteine"; Reference "SelM.3.selenocysteine.aegithalos_caudatus.GCA_013389925_1_ASM1338992v1_genomic";
WEIU01018431.1	selenoprofiles_secposition	Selenocysteine	926	928	.	+	.	phase "."; gene_id "Sec1:SelM.3.selenocysteine"; transcript_id "Sec1:SelM.3.selenocysteine"; Reference "SelM.3.selenocysteine.aegithalos_caudatus.GCA_013389925_1_ASM1338992v1_genomic";
WEIU01019901.1	selenoprofiles_genewise	CDS	201419	201620	.	+	.	phase "."; gene_id "SelN.5.selenocysteine"; transcript_id "SelN.5.selenocysteine"; Reference "SelN.5.selenocysteine.aegithalos_caudatus.GCA_013389925_1_ASM1338992v1_genomic";
WEIU01019901.1	selenoprofiles_genewise	CDS	202637	202767	.	+	.	phase "."; gene_id "SelN.5.selenocysteine"; transcript_id "SelN.5.selenocysteine"; Reference "SelN.5.selenocysteine.aegithalos_caudatus.GCA_013389925_1_ASM1338992v1_genomic";
WEIU01019901.1	selenoprofiles_genewise	CDS	203200	203412	.	+	.	phase "."; gene_id "SelN.5.selenocysteine"; transcript_id "SelN.5.selenocysteine"; Reference "SelN.5.selenocysteine.aegithalos_caudatus.GCA_013389925_1_ASM1338992v1_genomic";
WEIU01019901.1	selenoprofiles_genewise	CDS	204055	204179	.	+	.	phase "."; gene_id "SelN.5.selenocysteine"; transcript_id "SelN.5.selenocysteine"; Reference "SelN.5.selenocysteine.aegithalos_caudatus.GCA_013389925_1_ASM1338992v1_genomic";
WEIU01019901.1	selenoprofiles_genewise	CDS	204804	204941	.	+	.	phase "."; gene_id "SelN.5.selenocysteine"; transcript_id "SelN.5.selenocysteine"; Reference "SelN.5.selenocysteine.aegithalos_caudatus.GCA_013389925_1_ASM1338992v1_genomic";
WEIU01019901.1	selenoprofiles_genewise	CDS	205735	205816	.	+	.	phase "."; gene_id "SelN.5.selenocysteine"; transcript_id "SelN.5.selenocysteine"; Reference "SelN.5.selenocysteine.aegithalos_caudatus.GCA_013389925_1_ASM1338992v1_genomic";
WEIU01019901.1	selenoprofiles_genewise	CDS	206704	206892	.	+	.	phase "."; gene_id "SelN.5.selenocysteine"; transcript_id "SelN.5.selenocysteine"; Reference "SelN.5.selenocysteine.aegithalos_caudatus.GCA_013389925_1_ASM1338992v1_genomic";
WEIU01019901.1	selenoprofiles_genewise	CDS	207840	207945	.	+	.	phase "."; gene_id "SelN.5.selenocysteine"; transcript_id "SelN.5.selenocysteine"; Reference "SelN.5.selenocysteine.aegithalos_caudatus.GCA_013389925_1_ASM1338992v1_genomic";
WEIU01019901.1	selenoprofiles_genewise	CDS	208725	208837	.	+	.	phase "."; gene_id "SelN.5.selenocysteine"; transcript_id "SelN.5.selenocysteine"; Reference "SelN.5.selenocysteine.aegithalos_caudatus.GCA_013389925_1_ASM1338992v1_genomic";
WEIU01019901.1	selenoprofiles_genewise	CDS	209450	209551	.	+	.	phase "."; gene_id "SelN.5.selenocysteine"; transcript_id "SelN.5.selenocysteine"; Reference "SelN.5.selenocysteine.aegithalos_caudatus.GCA_013389925_1_ASM1338992v1_genomic";
WEIU01019901.1	selenoprofiles_genewise	CDS	210469	210639	.	+	.	phase "."; gene_id "SelN.5.selenocysteine"; transcript_id "SelN.5.selenocysteine"; Reference "SelN.5.selenocysteine.aegithalos_caudatus.GCA_013389925_1_ASM1338992v1_genomic";
WEIU01019901.1	selenoprofiles_secposition	Selenocysteine	207942	207944	.	+	.	phase "."; gene_id "Sec1:SelN.5.selenocysteine"; transcript_id "Sec1:SelN.5.selenocysteine"; Reference "SelN.5.selenocysteine.aegithalos_caudatus.GCA_013389925_1_ASM1338992v1_genomic";
WEIU01016535.1	selenoprofiles_blast	CDS	15765	15956	.	+	.	phase "."; gene_id "SelP.4.selenocysteine"; transcript_id "SelP.4.selenocysteine"; Reference "SelP.4.selenocysteine.aegithalos_caudatus.GCA_013389925_1_ASM1338992v1_genomic";
WEIU01016535.1	selenoprofiles_blast	CDS	17093	17305	.	+	.	phase "."; gene_id "SelP.4.selenocysteine"; transcript_id "SelP.4.selenocysteine"; Reference "SelP.4.selenocysteine.aegithalos_caudatus.GCA_013389925_1_ASM1338992v1_genomic";
WEIU01016535.1	selenoprofiles_blast	CDS	18904	19155	.	+	.	phase "."; gene_id "SelP.4.selenocysteine"; transcript_id "SelP.4.selenocysteine"; Reference "SelP.4.selenocysteine.aegithalos_caudatus.GCA_013389925_1_ASM1338992v1_genomic";
WEIU01016535.1	selenoprofiles_secposition	Selenocysteine	15927	15929	.	+	.	phase "."; gene_id "Sec1:SelP.4.selenocysteine"; transcript_id "Sec1:SelP.4.selenocysteine"; Reference "SelP.4.selenocysteine.aegithalos_caudatus.GCA_013389925_1_ASM1338992v1_genomic";
WEIU01007370.1	selenoprofiles_genewise	CDS	77940	77994	.	-	.	phase "."; gene_id "SelR.1.selenocysteine"; transcript_id "SelR.1.selenocysteine"; Reference "SelR.1.selenocysteine.aegithalos_caudatus.GCA_013389925_1_ASM1338992v1_genomic";
WEIU01007370.1	selenoprofiles_genewise	CDS	77330	77472	.	-	.	phase "."; gene_id "SelR.1.selenocysteine"; transcript_id "SelR.1.selenocysteine"; Reference "SelR.1.selenocysteine.aegithalos_caudatus.GCA_013389925_1_ASM1338992v1_genomic";
WEIU01007370.1	selenoprofiles_genewise	CDS	76846	77172	.	-	.	phase "."; gene_id "SelR.1.selenocysteine"; transcript_id "SelR.1.selenocysteine"; Reference "SelR.1.selenocysteine.aegithalos_caudatus.GCA_013389925_1_ASM1338992v1_genomic";
WEIU01007370.1	selenoprofiles_secposition	Selenocysteine	77092	77094	.	-	.	phase "."; gene_id "Sec1:SelR.1.selenocysteine"; transcript_id "Sec1:SelR.1.selenocysteine"; Reference "SelR.1.selenocysteine.aegithalos_caudatus.GCA_013389925_1_ASM1338992v1_genomic";
WEIU01018222.1	selenoprofiles_exonerate	CDS	888642	888780	.	+	.	phase "."; gene_id "SelS.4.selenocysteine"; transcript_id "SelS.4.selenocysteine"; Reference "SelS.4.selenocysteine.aegithalos_caudatus.GCA_013389925_1_ASM1338992v1_genomic";
WEIU01018222.1	selenoprofiles_exonerate	CDS	890275	890381	.	+	.	phase "."; gene_id "SelS.4.selenocysteine"; transcript_id "SelS.4.selenocysteine"; Reference "SelS.4.selenocysteine.aegithalos_caudatus.GCA_013389925_1_ASM1338992v1_genomic";
WEIU01018222.1	selenoprofiles_exonerate	CDS	891217	891306	.	+	.	phase "."; gene_id "SelS.4.selenocysteine"; transcript_id "SelS.4.selenocysteine"; Reference "SelS.4.selenocysteine.aegithalos_caudatus.GCA_013389925_1_ASM1338992v1_genomic";
WEIU01018222.1	selenoprofiles_exonerate	CDS	891397	891472	.	+	.	phase "."; gene_id "SelS.4.selenocysteine"; transcript_id "SelS.4.selenocysteine"; Reference "SelS.4.selenocysteine.aegithalos_caudatus.GCA_013389925_1_ASM1338992v1_genomic";
WEIU01018222.1	selenoprofiles_exonerate	CDS	893427	893512	.	+	.	phase "."; gene_id "SelS.4.selenocysteine"; transcript_id "SelS.4.selenocysteine"; Reference "SelS.4.selenocysteine.aegithalos_caudatus.GCA_013389925_1_ASM1338992v1_genomic";
WEIU01018222.1	selenoprofiles_secposition	Selenocysteine	893504	893506	.	+	.	phase "."; gene_id "Sec1:SelS.4.selenocysteine"; transcript_id "Sec1:SelS.4.selenocysteine"; Reference "SelS.4.selenocysteine.aegithalos_caudatus.GCA_013389925_1_ASM1338992v1_genomic";
WEIU01013406.1	selenoprofiles_genewise	CDS	22760	22937	.	+	.	phase "."; gene_id "SelU.5.selenocysteine"; transcript_id "SelU.5.selenocysteine"; Reference "SelU.5.selenocysteine.aegithalos_caudatus.GCA_013389925_1_ASM1338992v1_genomic";
WEIU01013406.1	selenoprofiles_genewise	CDS	23299	23390	.	+	.	phase "."; gene_id "SelU.5.selenocysteine"; transcript_id "SelU.5.selenocysteine"; Reference "SelU.5.selenocysteine.aegithalos_caudatus.GCA_013389925_1_ASM1338992v1_genomic";
WEIU01013406.1	selenoprofiles_genewise	CDS	25218	25358	.	+	.	phase "."; gene_id "SelU.5.selenocysteine"; transcript_id "SelU.5.selenocysteine"; Reference "SelU.5.selenocysteine.aegithalos_caudatus.GCA_013389925_1_ASM1338992v1_genomic";
WEIU01013406.1	selenoprofiles_genewise	CDS	26054	26218	.	+	.	phase "."; gene_id "SelU.5.selenocysteine"; transcript_id "SelU.5.selenocysteine"; Reference "SelU.5.selenocysteine.aegithalos_caudatus.GCA_013389925_1_ASM1338992v1_genomic";
WEIU01013406.1	selenoprofiles_genewise	CDS	26351	26449	.	+	.	phase "."; gene_id "SelU.5.selenocysteine"; transcript_id "SelU.5.selenocysteine"; Reference "SelU.5.selenocysteine.aegithalos_caudatus.GCA_013389925_1_ASM1338992v1_genomic";
WEIU01013406.1	selenoprofiles_secposition	Selenocysteine	23373	23375	.	+	.	phase "."; gene_id "Sec1:SelU.5.selenocysteine"; transcript_id "Sec1:SelU.5.selenocysteine"; Reference "SelU.5.selenocysteine.aegithalos_caudatus.GCA_013389925_1_ASM1338992v1_genomic";
WEIU01015004.1	selenoprofiles_genewise	CDS	417585	417666	.	-	.	phase "."; gene_id "TR.8.selenocysteine"; transcript_id "TR.8.selenocysteine"; Reference "TR.8.selenocysteine.aegithalos_caudatus.GCA_013389925_1_ASM1338992v1_genomic";
WEIU01015004.1	selenoprofiles_genewise	CDS	415884	415993	.	-	.	phase "."; gene_id "TR.8.selenocysteine"; transcript_id "TR.8.selenocysteine"; Reference "TR.8.selenocysteine.aegithalos_caudatus.GCA_013389925_1_ASM1338992v1_genomic";
WEIU01015004.1	selenoprofiles_genewise	CDS	415591	415704	.	-	.	phase "."; gene_id "TR.8.selenocysteine"; transcript_id "TR.8.selenocysteine"; Reference "TR.8.selenocysteine.aegithalos_caudatus.GCA_013389925_1_ASM1338992v1_genomic";
WEIU01015004.1	selenoprofiles_genewise	CDS	413728	413800	.	-	.	phase "."; gene_id "TR.8.selenocysteine"; transcript_id "TR.8.selenocysteine"; Reference "TR.8.selenocysteine.aegithalos_caudatus.GCA_013389925_1_ASM1338992v1_genomic";
WEIU01015004.1	selenoprofiles_genewise	CDS	412737	412856	.	-	.	phase "."; gene_id "TR.8.selenocysteine"; transcript_id "TR.8.selenocysteine"; Reference "TR.8.selenocysteine.aegithalos_caudatus.GCA_013389925_1_ASM1338992v1_genomic";
WEIU01015004.1	selenoprofiles_genewise	CDS	412199	412341	.	-	.	phase "."; gene_id "TR.8.selenocysteine"; transcript_id "TR.8.selenocysteine"; Reference "TR.8.selenocysteine.aegithalos_caudatus.GCA_013389925_1_ASM1338992v1_genomic";
WEIU01015004.1	selenoprofiles_genewise	CDS	410692	410807	.	-	.	phase "."; gene_id "TR.8.selenocysteine"; transcript_id "TR.8.selenocysteine"; Reference "TR.8.selenocysteine.aegithalos_caudatus.GCA_013389925_1_ASM1338992v1_genomic";
WEIU01015004.1	selenoprofiles_genewise	CDS	410373	410586	.	-	.	phase "."; gene_id "TR.8.selenocysteine"; transcript_id "TR.8.selenocysteine"; Reference "TR.8.selenocysteine.aegithalos_caudatus.GCA_013389925_1_ASM1338992v1_genomic";
WEIU01015004.1	selenoprofiles_genewise	CDS	410041	410163	.	-	.	phase "."; gene_id "TR.8.selenocysteine"; transcript_id "TR.8.selenocysteine"; Reference "TR.8.selenocysteine.aegithalos_caudatus.GCA_013389925_1_ASM1338992v1_genomic";
WEIU01015004.1	selenoprofiles_genewise	CDS	409521	409597	.	-	.	phase "."; gene_id "TR.8.selenocysteine"; transcript_id "TR.8.selenocysteine"; Reference "TR.8.selenocysteine.aegithalos_caudatus.GCA_013389925_1_ASM1338992v1_genomic";
WEIU01015004.1	selenoprofiles_genewise	CDS	408830	408986	.	-	.	phase "."; gene_id "TR.8.selenocysteine"; transcript_id "TR.8.selenocysteine"; Reference "TR.8.selenocysteine.aegithalos_caudatus.GCA_013389925_1_ASM1338992v1_genomic";
WEIU01015004.1	selenoprofiles_genewise	CDS	408526	408633	.	-	.	phase "."; gene_id "TR.8.selenocysteine"; transcript_id "TR.8.selenocysteine"; Reference "TR.8.selenocysteine.aegithalos_caudatus.GCA_013389925_1_ASM1338992v1_genomic";
WEIU01015004.1	selenoprofiles_genewise	CDS	407555	407650	.	-	.	phase "."; gene_id "TR.8.selenocysteine"; transcript_id "TR.8.selenocysteine"; Reference "TR.8.selenocysteine.aegithalos_caudatus.GCA_013389925_1_ASM1338992v1_genomic";
WEIU01015004.1	selenoprofiles_genewise	CDS	407208	407342	.	-	.	phase "."; gene_id "TR.8.selenocysteine"; transcript_id "TR.8.selenocysteine"; Reference "TR.8.selenocysteine.aegithalos_caudatus.GCA_013389925_1_ASM1338992v1_genomic";
WEIU01015004.1	selenoprofiles_genewise	CDS	407002	407070	.	-	.	phase "."; gene_id "TR.8.selenocysteine"; transcript_id "TR.8.selenocysteine"; Reference "TR.8.selenocysteine.aegithalos_caudatus.GCA_013389925_1_ASM1338992v1_genomic";
WEIU01015004.1	selenoprofiles_secposition	Selenocysteine	407008	407010	.	-	.	phase "."; gene_id "Sec1:TR.8.selenocysteine"; transcript_id "Sec1:TR.8.selenocysteine"; Reference "TR.8.selenocysteine.aegithalos_caudatus.GCA_013389925_1_ASM1338992v1_genomic";
WEIU01001654.1	selenoprofiles_genewise	CDS	43028	43195	.	-	.	phase "."; gene_id "TR.14.selenocysteine"; transcript_id "TR.14.selenocysteine"; Reference "TR.14.selenocysteine.aegithalos_caudatus.GCA_013389925_1_ASM1338992v1_genomic";
WEIU01001654.1	selenoprofiles_genewise	CDS	39752	39824	.	-	.	phase "."; gene_id "TR.14.selenocysteine"; transcript_id "TR.14.selenocysteine"; Reference "TR.14.selenocysteine.aegithalos_caudatus.GCA_013389925_1_ASM1338992v1_genomic";
WEIU01001654.1	selenoprofiles_genewise	CDS	39516	39635	.	-	.	phase "."; gene_id "TR.14.selenocysteine"; transcript_id "TR.14.selenocysteine"; Reference "TR.14.selenocysteine.aegithalos_caudatus.GCA_013389925_1_ASM1338992v1_genomic";
WEIU01001654.1	selenoprofiles_genewise	CDS	38571	38713	.	-	.	phase "."; gene_id "TR.14.selenocysteine"; transcript_id "TR.14.selenocysteine"; Reference "TR.14.selenocysteine.aegithalos_caudatus.GCA_013389925_1_ASM1338992v1_genomic";
WEIU01001654.1	selenoprofiles_genewise	CDS	38326	38441	.	-	.	phase "."; gene_id "TR.14.selenocysteine"; transcript_id "TR.14.selenocysteine"; Reference "TR.14.selenocysteine.aegithalos_caudatus.GCA_013389925_1_ASM1338992v1_genomic";
WEIU01001654.1	selenoprofiles_genewise	CDS	36670	36895	.	-	.	phase "."; gene_id "TR.14.selenocysteine"; transcript_id "TR.14.selenocysteine"; Reference "TR.14.selenocysteine.aegithalos_caudatus.GCA_013389925_1_ASM1338992v1_genomic";
WEIU01001654.1	selenoprofiles_genewise	CDS	34488	34580	.	-	.	phase "."; gene_id "TR.14.selenocysteine"; transcript_id "TR.14.selenocysteine"; Reference "TR.14.selenocysteine.aegithalos_caudatus.GCA_013389925_1_ASM1338992v1_genomic";
WEIU01001654.1	selenoprofiles_genewise	CDS	32710	32786	.	-	.	phase "."; gene_id "TR.14.selenocysteine"; transcript_id "TR.14.selenocysteine"; Reference "TR.14.selenocysteine.aegithalos_caudatus.GCA_013389925_1_ASM1338992v1_genomic";
WEIU01001654.1	selenoprofiles_genewise	CDS	30957	31113	.	-	.	phase "."; gene_id "TR.14.selenocysteine"; transcript_id "TR.14.selenocysteine"; Reference "TR.14.selenocysteine.aegithalos_caudatus.GCA_013389925_1_ASM1338992v1_genomic";
WEIU01001654.1	selenoprofiles_genewise	CDS	28757	28864	.	-	.	phase "."; gene_id "TR.14.selenocysteine"; transcript_id "TR.14.selenocysteine"; Reference "TR.14.selenocysteine.aegithalos_caudatus.GCA_013389925_1_ASM1338992v1_genomic";
WEIU01001654.1	selenoprofiles_genewise	CDS	27290	27385	.	-	.	phase "."; gene_id "TR.14.selenocysteine"; transcript_id "TR.14.selenocysteine"; Reference "TR.14.selenocysteine.aegithalos_caudatus.GCA_013389925_1_ASM1338992v1_genomic";
WEIU01001654.1	selenoprofiles_genewise	CDS	24991	25125	.	-	.	phase "."; gene_id "TR.14.selenocysteine"; transcript_id "TR.14.selenocysteine"; Reference "TR.14.selenocysteine.aegithalos_caudatus.GCA_013389925_1_ASM1338992v1_genomic";
WEIU01001654.1	selenoprofiles_genewise	CDS	21787	21855	.	-	.	phase "."; gene_id "TR.14.selenocysteine"; transcript_id "TR.14.selenocysteine"; Reference "TR.14.selenocysteine.aegithalos_caudatus.GCA_013389925_1_ASM1338992v1_genomic";
WEIU01001654.1	selenoprofiles_secposition	Selenocysteine	21793	21795	.	-	.	phase "."; gene_id "Sec1:TR.14.selenocysteine"; transcript_id "Sec1:TR.14.selenocysteine"; Reference "TR.14.selenocysteine.aegithalos_caudatus.GCA_013389925_1_ASM1338992v1_genomic";
WEIU01010623.1	selenoprofiles_exonerate	CDS	528112	528190	.	-	.	phase "."; gene_id "TR.29.selenocysteine"; transcript_id "TR.29.selenocysteine"; Reference "TR.29.selenocysteine.aegithalos_caudatus.GCA_013389925_1_ASM1338992v1_genomic";
WEIU01010623.1	selenoprofiles_exonerate	CDS	527377	527433	.	-	.	phase "."; gene_id "TR.29.selenocysteine"; transcript_id "TR.29.selenocysteine"; Reference "TR.29.selenocysteine.aegithalos_caudatus.GCA_013389925_1_ASM1338992v1_genomic";
WEIU01010623.1	selenoprofiles_exonerate	CDS	526619	526763	.	-	.	phase "."; gene_id "TR.29.selenocysteine"; transcript_id "TR.29.selenocysteine"; Reference "TR.29.selenocysteine.aegithalos_caudatus.GCA_013389925_1_ASM1338992v1_genomic";
WEIU01010623.1	selenoprofiles_exonerate	CDS	526229	526303	.	-	.	phase "."; gene_id "TR.29.selenocysteine"; transcript_id "TR.29.selenocysteine"; Reference "TR.29.selenocysteine.aegithalos_caudatus.GCA_013389925_1_ASM1338992v1_genomic";
WEIU01010623.1	selenoprofiles_exonerate	CDS	525322	525400	.	-	.	phase "."; gene_id "TR.29.selenocysteine"; transcript_id "TR.29.selenocysteine"; Reference "TR.29.selenocysteine.aegithalos_caudatus.GCA_013389925_1_ASM1338992v1_genomic";
WEIU01010623.1	selenoprofiles_exonerate	CDS	524313	524375	.	-	.	phase "."; gene_id "TR.29.selenocysteine"; transcript_id "TR.29.selenocysteine"; Reference "TR.29.selenocysteine.aegithalos_caudatus.GCA_013389925_1_ASM1338992v1_genomic";
WEIU01010623.1	selenoprofiles_exonerate	CDS	523885	523955	.	-	.	phase "."; gene_id "TR.29.selenocysteine"; transcript_id "TR.29.selenocysteine"; Reference "TR.29.selenocysteine.aegithalos_caudatus.GCA_013389925_1_ASM1338992v1_genomic";
WEIU01010623.1	selenoprofiles_exonerate	CDS	520012	520123	.	-	.	phase "."; gene_id "TR.29.selenocysteine"; transcript_id "TR.29.selenocysteine"; Reference "TR.29.selenocysteine.aegithalos_caudatus.GCA_013389925_1_ASM1338992v1_genomic";
WEIU01010623.1	selenoprofiles_exonerate	CDS	518537	518711	.	-	.	phase "."; gene_id "TR.29.selenocysteine"; transcript_id "TR.29.selenocysteine"; Reference "TR.29.selenocysteine.aegithalos_caudatus.GCA_013389925_1_ASM1338992v1_genomic";
WEIU01010623.1	selenoprofiles_exonerate	CDS	511905	512041	.	-	.	phase "."; gene_id "TR.29.selenocysteine"; transcript_id "TR.29.selenocysteine"; Reference "TR.29.selenocysteine.aegithalos_caudatus.GCA_013389925_1_ASM1338992v1_genomic";
WEIU01010623.1	selenoprofiles_exonerate	CDS	506624	506719	.	-	.	phase "."; gene_id "TR.29.selenocysteine"; transcript_id "TR.29.selenocysteine"; Reference "TR.29.selenocysteine.aegithalos_caudatus.GCA_013389925_1_ASM1338992v1_genomic";
WEIU01010623.1	selenoprofiles_exonerate	CDS	506319	506411	.	-	.	phase "."; gene_id "TR.29.selenocysteine"; transcript_id "TR.29.selenocysteine"; Reference "TR.29.selenocysteine.aegithalos_caudatus.GCA_013389925_1_ASM1338992v1_genomic";
WEIU01010623.1	selenoprofiles_exonerate	CDS	505484	505555	.	-	.	phase "."; gene_id "TR.29.selenocysteine"; transcript_id "TR.29.selenocysteine"; Reference "TR.29.selenocysteine.aegithalos_caudatus.GCA_013389925_1_ASM1338992v1_genomic";
WEIU01010623.1	selenoprofiles_exonerate	CDS	503695	503792	.	-	.	phase "."; gene_id "TR.29.selenocysteine"; transcript_id "TR.29.selenocysteine"; Reference "TR.29.selenocysteine.aegithalos_caudatus.GCA_013389925_1_ASM1338992v1_genomic";
WEIU01010623.1	selenoprofiles_exonerate	CDS	501334	501463	.	-	.	phase "."; gene_id "TR.29.selenocysteine"; transcript_id "TR.29.selenocysteine"; Reference "TR.29.selenocysteine.aegithalos_caudatus.GCA_013389925_1_ASM1338992v1_genomic";
WEIU01010623.1	selenoprofiles_secposition	Selenocysteine	501340	501342	.	-	.	phase "."; gene_id "Sec1:TR.29.selenocysteine"; transcript_id "Sec1:TR.29.selenocysteine"; Reference "TR.29.selenocysteine.aegithalos_caudatus.GCA_013389925_1_ASM1338992v1_genomic";
WEIU01018206.1	selenoprofiles_genewise	CDS	146150	146277	.	-	.	phase "."; gene_id "SelT.3.selenocysteine"; transcript_id "SelT.3.selenocysteine"; Reference "SelT.3.selenocysteine.aegithalos_caudatus.GCA_013389925_1_ASM1338992v1_genomic";
WEIU01018206.1	selenoprofiles_genewise	CDS	144956	145082	.	-	.	phase "."; gene_id "SelT.3.selenocysteine"; transcript_id "SelT.3.selenocysteine"; Reference "SelT.3.selenocysteine.aegithalos_caudatus.GCA_013389925_1_ASM1338992v1_genomic";
WEIU01018206.1	selenoprofiles_genewise	CDS	143637	143724	.	-	.	phase "."; gene_id "SelT.3.selenocysteine"; transcript_id "SelT.3.selenocysteine"; Reference "SelT.3.selenocysteine.aegithalos_caudatus.GCA_013389925_1_ASM1338992v1_genomic";
WEIU01018206.1	selenoprofiles_genewise	CDS	142800	142924	.	-	.	phase "."; gene_id "SelT.3.selenocysteine"; transcript_id "SelT.3.selenocysteine"; Reference "SelT.3.selenocysteine.aegithalos_caudatus.GCA_013389925_1_ASM1338992v1_genomic";
WEIU01018206.1	selenoprofiles_secposition	Selenocysteine	146251	146253	.	-	.	phase "."; gene_id "Sec1:SelT.3.selenocysteine"; transcript_id "Sec1:SelT.3.selenocysteine"; Reference "SelT.3.selenocysteine.aegithalos_caudatus.GCA_013389925_1_ASM1338992v1_genomic";
VZRW01012706.1	selenoprofiles_genewise	CDS	455035	455859	.	-	.	phase "."; gene_id "DI.1.selenocysteine"; transcript_id "DI.1.selenocysteine"; Reference "DI.1.selenocysteine.aegotheles_bennettii.GCA_013398125_1_ASM1339812v1_genomic";
VZRW01012706.1	selenoprofiles_secposition	Selenocysteine	455446	455448	.	-	.	phase "."; gene_id "Sec1:DI.1.selenocysteine"; transcript_id "Sec1:DI.1.selenocysteine"; Reference "DI.1.selenocysteine.aegotheles_bennettii.GCA_013398125_1_ASM1339812v1_genomic";
VZRW01002413.1	selenoprofiles_genewise	CDS	692	1267	.	+	.	phase "."; gene_id "DI.2.selenocysteine"; transcript_id "DI.2.selenocysteine"; Reference "DI.2.selenocysteine.aegotheles_bennettii.GCA_013398125_1_ASM1339812v1_genomic";
VZRW01002413.1	selenoprofiles_secposition	Selenocysteine	866	868	.	+	.	phase "."; gene_id "Sec1:DI.2.selenocysteine"; transcript_id "Sec1:DI.2.selenocysteine"; Reference "DI.2.selenocysteine.aegotheles_bennettii.GCA_013398125_1_ASM1339812v1_genomic";
VZRW01012821.1	selenoprofiles_genewise	CDS	631213	631543	.	+	.	phase "."; gene_id "DI.4.selenocysteine"; transcript_id "DI.4.selenocysteine"; Reference "DI.4.selenocysteine.aegotheles_bennettii.GCA_013398125_1_ASM1339812v1_genomic";
VZRW01012821.1	selenoprofiles_genewise	CDS	633036	633179	.	+	.	phase "."; gene_id "DI.4.selenocysteine"; transcript_id "DI.4.selenocysteine"; Reference "DI.4.selenocysteine.aegotheles_bennettii.GCA_013398125_1_ASM1339812v1_genomic";
VZRW01012821.1	selenoprofiles_genewise	CDS	634392	634591	.	+	.	phase "."; gene_id "DI.4.selenocysteine"; transcript_id "DI.4.selenocysteine"; Reference "DI.4.selenocysteine.aegotheles_bennettii.GCA_013398125_1_ASM1339812v1_genomic";
VZRW01012821.1	selenoprofiles_genewise	CDS	635030	635095	.	+	.	phase "."; gene_id "DI.4.selenocysteine"; transcript_id "DI.4.selenocysteine"; Reference "DI.4.selenocysteine.aegotheles_bennettii.GCA_013398125_1_ASM1339812v1_genomic";
VZRW01012821.1	selenoprofiles_secposition	Selenocysteine	633074	633076	.	+	.	phase "."; gene_id "Sec1:DI.4.selenocysteine"; transcript_id "Sec1:DI.4.selenocysteine"; Reference "DI.4.selenocysteine.aegotheles_bennettii.GCA_013398125_1_ASM1339812v1_genomic";
VZRW01001408.1	selenoprofiles_genewise	CDS	1345	1569	.	+	.	phase "."; gene_id "GPx.2.selenocysteine"; transcript_id "GPx.2.selenocysteine"; Reference "GPx.2.selenocysteine.aegotheles_bennettii.GCA_013398125_1_ASM1339812v1_genomic";
VZRW01001408.1	selenoprofiles_genewise	CDS	1948	2298	.	+	.	phase "."; gene_id "GPx.2.selenocysteine"; transcript_id "GPx.2.selenocysteine"; Reference "GPx.2.selenocysteine.aegotheles_bennettii.GCA_013398125_1_ASM1339812v1_genomic";
VZRW01001408.1	selenoprofiles_secposition	Selenocysteine	1465	1467	.	+	.	phase "."; gene_id "Sec1:GPx.2.selenocysteine"; transcript_id "Sec1:GPx.2.selenocysteine"; Reference "GPx.2.selenocysteine.aegotheles_bennettii.GCA_013398125_1_ASM1339812v1_genomic";
VZRW01002548.1	selenoprofiles_genewise	CDS	59180	59336	.	-	.	phase "."; gene_id "GPx.7.selenocysteine"; transcript_id "GPx.7.selenocysteine"; Reference "GPx.7.selenocysteine.aegotheles_bennettii.GCA_013398125_1_ASM1339812v1_genomic";
VZRW01002548.1	selenoprofiles_genewise	CDS	58825	58942	.	-	.	phase "."; gene_id "GPx.7.selenocysteine"; transcript_id "GPx.7.selenocysteine"; Reference "GPx.7.selenocysteine.aegotheles_bennettii.GCA_013398125_1_ASM1339812v1_genomic";
VZRW01002548.1	selenoprofiles_genewise	CDS	58583	58682	.	-	.	phase "."; gene_id "GPx.7.selenocysteine"; transcript_id "GPx.7.selenocysteine"; Reference "GPx.7.selenocysteine.aegotheles_bennettii.GCA_013398125_1_ASM1339812v1_genomic";
VZRW01002548.1	selenoprofiles_genewise	CDS	58258	58491	.	-	.	phase "."; gene_id "GPx.7.selenocysteine"; transcript_id "GPx.7.selenocysteine"; Reference "GPx.7.selenocysteine.aegotheles_bennettii.GCA_013398125_1_ASM1339812v1_genomic";
VZRW01002548.1	selenoprofiles_secposition	Selenocysteine	59202	59204	.	-	.	phase "."; gene_id "Sec1:GPx.7.selenocysteine"; transcript_id "Sec1:GPx.7.selenocysteine"; Reference "GPx.7.selenocysteine.aegotheles_bennettii.GCA_013398125_1_ASM1339812v1_genomic";
VZRW01010361.1	selenoprofiles_exonerate	CDS	95666	95812	.	-	.	phase "."; gene_id "GPx.12.selenocysteine"; transcript_id "GPx.12.selenocysteine"; Reference "GPx.12.selenocysteine.aegotheles_bennettii.GCA_013398125_1_ASM1339812v1_genomic";
VZRW01010361.1	selenoprofiles_exonerate	CDS	95419	95570	.	-	.	phase "."; gene_id "GPx.12.selenocysteine"; transcript_id "GPx.12.selenocysteine"; Reference "GPx.12.selenocysteine.aegotheles_bennettii.GCA_013398125_1_ASM1339812v1_genomic";
VZRW01010361.1	selenoprofiles_exonerate	CDS	95135	95303	.	-	.	phase "."; gene_id "GPx.12.selenocysteine"; transcript_id "GPx.12.selenocysteine"; Reference "GPx.12.selenocysteine.aegotheles_bennettii.GCA_013398125_1_ASM1339812v1_genomic";
VZRW01010361.1	selenoprofiles_secposition	Selenocysteine	95771	95773	.	-	.	phase "."; gene_id "Sec1:GPx.12.selenocysteine"; transcript_id "Sec1:GPx.12.selenocysteine"; Reference "GPx.12.selenocysteine.aegotheles_bennettii.GCA_013398125_1_ASM1339812v1_genomic";
VZRW01023382.1	selenoprofiles_genewise	CDS	436	639	.	+	.	phase "."; gene_id "GPx.15.selenocysteine"; transcript_id "GPx.15.selenocysteine"; Reference "GPx.15.selenocysteine.aegotheles_bennettii.GCA_013398125_1_ASM1339812v1_genomic";
VZRW01023382.1	selenoprofiles_secposition	Selenocysteine	556	558	.	+	.	phase "."; gene_id "Sec1:GPx.15.selenocysteine"; transcript_id "Sec1:GPx.15.selenocysteine"; Reference "GPx.15.selenocysteine.aegotheles_bennettii.GCA_013398125_1_ASM1339812v1_genomic";
VZRW01005507.1	selenoprofiles_genewise	CDS	75166	75333	.	-	.	phase "."; gene_id "Sel15.3.selenocysteine"; transcript_id "Sel15.3.selenocysteine"; Reference "Sel15.3.selenocysteine.aegotheles_bennettii.GCA_013398125_1_ASM1339812v1_genomic";
VZRW01005507.1	selenoprofiles_genewise	CDS	63329	63392	.	-	.	phase "."; gene_id "Sel15.3.selenocysteine"; transcript_id "Sel15.3.selenocysteine"; Reference "Sel15.3.selenocysteine.aegotheles_bennettii.GCA_013398125_1_ASM1339812v1_genomic";
VZRW01005507.1	selenoprofiles_genewise	CDS	54436	54485	.	-	.	phase "."; gene_id "Sel15.3.selenocysteine"; transcript_id "Sel15.3.selenocysteine"; Reference "Sel15.3.selenocysteine.aegotheles_bennettii.GCA_013398125_1_ASM1339812v1_genomic";
VZRW01005507.1	selenoprofiles_genewise	CDS	52555	52686	.	-	.	phase "."; gene_id "Sel15.3.selenocysteine"; transcript_id "Sel15.3.selenocysteine"; Reference "Sel15.3.selenocysteine.aegotheles_bennettii.GCA_013398125_1_ASM1339812v1_genomic";
VZRW01005507.1	selenoprofiles_secposition	Selenocysteine	63357	63359	.	-	.	phase "."; gene_id "Sec1:Sel15.3.selenocysteine"; transcript_id "Sec1:Sel15.3.selenocysteine"; Reference "Sel15.3.selenocysteine.aegotheles_bennettii.GCA_013398125_1_ASM1339812v1_genomic";
VZRW01004780.1	selenoprofiles_genewise	CDS	98179	98282	.	-	.	phase "."; gene_id "SelH.2.selenocysteine"; transcript_id "SelH.2.selenocysteine"; Reference "SelH.2.selenocysteine.aegotheles_bennettii.GCA_013398125_1_ASM1339812v1_genomic";
VZRW01004780.1	selenoprofiles_genewise	CDS	97349	97494	.	-	.	phase "."; gene_id "SelH.2.selenocysteine"; transcript_id "SelH.2.selenocysteine"; Reference "SelH.2.selenocysteine.aegotheles_bennettii.GCA_013398125_1_ASM1339812v1_genomic";
VZRW01004780.1	selenoprofiles_genewise	CDS	97181	97281	.	-	.	phase "."; gene_id "SelH.2.selenocysteine"; transcript_id "SelH.2.selenocysteine"; Reference "SelH.2.selenocysteine.aegotheles_bennettii.GCA_013398125_1_ASM1339812v1_genomic";
VZRW01004780.1	selenoprofiles_secposition	Selenocysteine	97485	97487	.	-	.	phase "."; gene_id "Sec1:SelH.2.selenocysteine"; transcript_id "Sec1:SelH.2.selenocysteine"; Reference "SelH.2.selenocysteine.aegotheles_bennettii.GCA_013398125_1_ASM1339812v1_genomic";
VZRW01011697.1	selenoprofiles_genewise	CDS	74713	74794	.	-	.	phase "."; gene_id "SelI.2.selenocysteine"; transcript_id "SelI.2.selenocysteine"; Reference "SelI.2.selenocysteine.aegotheles_bennettii.GCA_013398125_1_ASM1339812v1_genomic";
VZRW01011697.1	selenoprofiles_genewise	CDS	74066	74328	.	-	.	phase "."; gene_id "SelI.2.selenocysteine"; transcript_id "SelI.2.selenocysteine"; Reference "SelI.2.selenocysteine.aegotheles_bennettii.GCA_013398125_1_ASM1339812v1_genomic";
VZRW01011697.1	selenoprofiles_genewise	CDS	73313	73421	.	-	.	phase "."; gene_id "SelI.2.selenocysteine"; transcript_id "SelI.2.selenocysteine"; Reference "SelI.2.selenocysteine.aegotheles_bennettii.GCA_013398125_1_ASM1339812v1_genomic";
VZRW01011697.1	selenoprofiles_genewise	CDS	71920	71968	.	-	.	phase "."; gene_id "SelI.2.selenocysteine"; transcript_id "SelI.2.selenocysteine"; Reference "SelI.2.selenocysteine.aegotheles_bennettii.GCA_013398125_1_ASM1339812v1_genomic";
VZRW01011697.1	selenoprofiles_genewise	CDS	70865	71045	.	-	.	phase "."; gene_id "SelI.2.selenocysteine"; transcript_id "SelI.2.selenocysteine"; Reference "SelI.2.selenocysteine.aegotheles_bennettii.GCA_013398125_1_ASM1339812v1_genomic";
VZRW01011697.1	selenoprofiles_genewise	CDS	69166	69348	.	-	.	phase "."; gene_id "SelI.2.selenocysteine"; transcript_id "SelI.2.selenocysteine"; Reference "SelI.2.selenocysteine.aegotheles_bennettii.GCA_013398125_1_ASM1339812v1_genomic";
VZRW01011697.1	selenoprofiles_genewise	CDS	66836	66952	.	-	.	phase "."; gene_id "SelI.2.selenocysteine"; transcript_id "SelI.2.selenocysteine"; Reference "SelI.2.selenocysteine.aegotheles_bennettii.GCA_013398125_1_ASM1339812v1_genomic";
VZRW01011697.1	selenoprofiles_secposition	Selenocysteine	66887	66889	.	-	.	phase "."; gene_id "Sec1:SelI.2.selenocysteine"; transcript_id "Sec1:SelI.2.selenocysteine"; Reference "SelI.2.selenocysteine.aegotheles_bennettii.GCA_013398125_1_ASM1339812v1_genomic";
VZRW01013968.1	selenoprofiles_genewise	CDS	1399896	1399990	.	+	.	phase "."; gene_id "SelK.2.selenocysteine"; transcript_id "SelK.2.selenocysteine"; Reference "SelK.2.selenocysteine.aegotheles_bennettii.GCA_013398125_1_ASM1339812v1_genomic";
VZRW01013968.1	selenoprofiles_genewise	CDS	1400845	1400925	.	+	.	phase "."; gene_id "SelK.2.selenocysteine"; transcript_id "SelK.2.selenocysteine"; Reference "SelK.2.selenocysteine.aegotheles_bennettii.GCA_013398125_1_ASM1339812v1_genomic";
VZRW01013968.1	selenoprofiles_genewise	CDS	1401592	1401715	.	+	.	phase "."; gene_id "SelK.2.selenocysteine"; transcript_id "SelK.2.selenocysteine"; Reference "SelK.2.selenocysteine.aegotheles_bennettii.GCA_013398125_1_ASM1339812v1_genomic";
VZRW01013968.1	selenoprofiles_secposition	Selenocysteine	1401677	1401679	.	+	.	phase "."; gene_id "Sec1:SelK.2.selenocysteine"; transcript_id "Sec1:SelK.2.selenocysteine"; Reference "SelK.2.selenocysteine.aegotheles_bennettii.GCA_013398125_1_ASM1339812v1_genomic";
VZRW01003508.1	selenoprofiles_genewise	CDS	245988	246105	.	+	.	phase "."; gene_id "SelN.8.selenocysteine"; transcript_id "SelN.8.selenocysteine"; Reference "SelN.8.selenocysteine.aegotheles_bennettii.GCA_013398125_1_ASM1339812v1_genomic";
VZRW01003508.1	selenoprofiles_genewise	CDS	246871	247001	.	+	.	phase "."; gene_id "SelN.8.selenocysteine"; transcript_id "SelN.8.selenocysteine"; Reference "SelN.8.selenocysteine.aegotheles_bennettii.GCA_013398125_1_ASM1339812v1_genomic";
VZRW01003508.1	selenoprofiles_genewise	CDS	247475	247687	.	+	.	phase "."; gene_id "SelN.8.selenocysteine"; transcript_id "SelN.8.selenocysteine"; Reference "SelN.8.selenocysteine.aegotheles_bennettii.GCA_013398125_1_ASM1339812v1_genomic";
VZRW01003508.1	selenoprofiles_genewise	CDS	248447	248571	.	+	.	phase "."; gene_id "SelN.8.selenocysteine"; transcript_id "SelN.8.selenocysteine"; Reference "SelN.8.selenocysteine.aegotheles_bennettii.GCA_013398125_1_ASM1339812v1_genomic";
VZRW01003508.1	selenoprofiles_genewise	CDS	249300	249437	.	+	.	phase "."; gene_id "SelN.8.selenocysteine"; transcript_id "SelN.8.selenocysteine"; Reference "SelN.8.selenocysteine.aegotheles_bennettii.GCA_013398125_1_ASM1339812v1_genomic";
VZRW01003508.1	selenoprofiles_genewise	CDS	250748	250829	.	+	.	phase "."; gene_id "SelN.8.selenocysteine"; transcript_id "SelN.8.selenocysteine"; Reference "SelN.8.selenocysteine.aegotheles_bennettii.GCA_013398125_1_ASM1339812v1_genomic";
VZRW01003508.1	selenoprofiles_genewise	CDS	251762	251950	.	+	.	phase "."; gene_id "SelN.8.selenocysteine"; transcript_id "SelN.8.selenocysteine"; Reference "SelN.8.selenocysteine.aegotheles_bennettii.GCA_013398125_1_ASM1339812v1_genomic";
VZRW01003508.1	selenoprofiles_genewise	CDS	252983	253088	.	+	.	phase "."; gene_id "SelN.8.selenocysteine"; transcript_id "SelN.8.selenocysteine"; Reference "SelN.8.selenocysteine.aegotheles_bennettii.GCA_013398125_1_ASM1339812v1_genomic";
VZRW01003508.1	selenoprofiles_genewise	CDS	253506	253618	.	+	.	phase "."; gene_id "SelN.8.selenocysteine"; transcript_id "SelN.8.selenocysteine"; Reference "SelN.8.selenocysteine.aegotheles_bennettii.GCA_013398125_1_ASM1339812v1_genomic";
VZRW01003508.1	selenoprofiles_genewise	CDS	254263	254364	.	+	.	phase "."; gene_id "SelN.8.selenocysteine"; transcript_id "SelN.8.selenocysteine"; Reference "SelN.8.selenocysteine.aegotheles_bennettii.GCA_013398125_1_ASM1339812v1_genomic";
VZRW01003508.1	selenoprofiles_genewise	CDS	254632	254802	.	+	.	phase "."; gene_id "SelN.8.selenocysteine"; transcript_id "SelN.8.selenocysteine"; Reference "SelN.8.selenocysteine.aegotheles_bennettii.GCA_013398125_1_ASM1339812v1_genomic";
VZRW01003508.1	selenoprofiles_secposition	Selenocysteine	253085	253087	.	+	.	phase "."; gene_id "Sec1:SelN.8.selenocysteine"; transcript_id "Sec1:SelN.8.selenocysteine"; Reference "SelN.8.selenocysteine.aegotheles_bennettii.GCA_013398125_1_ASM1339812v1_genomic";
VZRW01013092.1	selenoprofiles_genewise	CDS	100580	100785	.	-	.	phase "."; gene_id "SelO.2.selenocysteine"; transcript_id "SelO.2.selenocysteine"; Reference "SelO.2.selenocysteine.aegotheles_bennettii.GCA_013398125_1_ASM1339812v1_genomic";
VZRW01013092.1	selenoprofiles_genewise	CDS	99446	99626	.	-	.	phase "."; gene_id "SelO.2.selenocysteine"; transcript_id "SelO.2.selenocysteine"; Reference "SelO.2.selenocysteine.aegotheles_bennettii.GCA_013398125_1_ASM1339812v1_genomic";
VZRW01013092.1	selenoprofiles_genewise	CDS	95855	95985	.	-	.	phase "."; gene_id "SelO.2.selenocysteine"; transcript_id "SelO.2.selenocysteine"; Reference "SelO.2.selenocysteine.aegotheles_bennettii.GCA_013398125_1_ASM1339812v1_genomic";
VZRW01013092.1	selenoprofiles_genewise	CDS	95158	95438	.	-	.	phase "."; gene_id "SelO.2.selenocysteine"; transcript_id "SelO.2.selenocysteine"; Reference "SelO.2.selenocysteine.aegotheles_bennettii.GCA_013398125_1_ASM1339812v1_genomic";
VZRW01013092.1	selenoprofiles_genewise	CDS	94668	94818	.	-	.	phase "."; gene_id "SelO.2.selenocysteine"; transcript_id "SelO.2.selenocysteine"; Reference "SelO.2.selenocysteine.aegotheles_bennettii.GCA_013398125_1_ASM1339812v1_genomic";
VZRW01013092.1	selenoprofiles_genewise	CDS	92370	92555	.	-	.	phase "."; gene_id "SelO.2.selenocysteine"; transcript_id "SelO.2.selenocysteine"; Reference "SelO.2.selenocysteine.aegotheles_bennettii.GCA_013398125_1_ASM1339812v1_genomic";
VZRW01013092.1	selenoprofiles_genewise	CDS	89636	89792	.	-	.	phase "."; gene_id "SelO.2.selenocysteine"; transcript_id "SelO.2.selenocysteine"; Reference "SelO.2.selenocysteine.aegotheles_bennettii.GCA_013398125_1_ASM1339812v1_genomic";
VZRW01013092.1	selenoprofiles_genewise	CDS	88760	88954	.	-	.	phase "."; gene_id "SelO.2.selenocysteine"; transcript_id "SelO.2.selenocysteine"; Reference "SelO.2.selenocysteine.aegotheles_bennettii.GCA_013398125_1_ASM1339812v1_genomic";
VZRW01013092.1	selenoprofiles_secposition	Selenocysteine	88769	88771	.	-	.	phase "."; gene_id "Sec1:SelO.2.selenocysteine"; transcript_id "Sec1:SelO.2.selenocysteine"; Reference "SelO.2.selenocysteine.aegotheles_bennettii.GCA_013398125_1_ASM1339812v1_genomic";
VZRW01007922.1	selenoprofiles_genewise	CDS	16409	16599	.	-	.	phase "."; gene_id "SelP.3.selenocysteine"; transcript_id "SelP.3.selenocysteine"; Reference "SelP.3.selenocysteine.aegotheles_bennettii.GCA_013398125_1_ASM1339812v1_genomic";
VZRW01007922.1	selenoprofiles_genewise	CDS	14440	14652	.	-	.	phase "."; gene_id "SelP.3.selenocysteine"; transcript_id "SelP.3.selenocysteine"; Reference "SelP.3.selenocysteine.aegotheles_bennettii.GCA_013398125_1_ASM1339812v1_genomic";
VZRW01007922.1	selenoprofiles_genewise	CDS	12622	12739	.	-	.	phase "."; gene_id "SelP.3.selenocysteine"; transcript_id "SelP.3.selenocysteine"; Reference "SelP.3.selenocysteine.aegotheles_bennettii.GCA_013398125_1_ASM1339812v1_genomic";
VZRW01007922.1	selenoprofiles_genewise	CDS	11444	11764	.	-	.	phase "."; gene_id "SelP.3.selenocysteine"; transcript_id "SelP.3.selenocysteine"; Reference "SelP.3.selenocysteine.aegotheles_bennettii.GCA_013398125_1_ASM1339812v1_genomic";
VZRW01007922.1	selenoprofiles_secposition	Selenocysteine	16435	16437	.	-	.	phase "."; gene_id "Sec1:SelP.3.selenocysteine"; transcript_id "Sec1:SelP.3.selenocysteine"; Reference "SelP.3.selenocysteine.aegotheles_bennettii.GCA_013398125_1_ASM1339812v1_genomic";
VZRW01002188.1	selenoprofiles_genewise	CDS	18606	18660	.	+	.	phase "."; gene_id "SelR.1.selenocysteine"; transcript_id "SelR.1.selenocysteine"; Reference "SelR.1.selenocysteine.aegotheles_bennettii.GCA_013398125_1_ASM1339812v1_genomic";
VZRW01002188.1	selenoprofiles_genewise	CDS	19166	19308	.	+	.	phase "."; gene_id "SelR.1.selenocysteine"; transcript_id "SelR.1.selenocysteine"; Reference "SelR.1.selenocysteine.aegotheles_bennettii.GCA_013398125_1_ASM1339812v1_genomic";
VZRW01002188.1	selenoprofiles_genewise	CDS	19409	19942	.	+	.	phase "."; gene_id "SelR.1.selenocysteine"; transcript_id "SelR.1.selenocysteine"; Reference "SelR.1.selenocysteine.aegotheles_bennettii.GCA_013398125_1_ASM1339812v1_genomic";
VZRW01002188.1	selenoprofiles_secposition	Selenocysteine	19487	19489	.	+	.	phase "."; gene_id "Sec1:SelR.1.selenocysteine"; transcript_id "Sec1:SelR.1.selenocysteine"; Reference "SelR.1.selenocysteine.aegotheles_bennettii.GCA_013398125_1_ASM1339812v1_genomic";
VZRW01007566.1	selenoprofiles_genewise	CDS	872617	872833	.	-	.	phase "."; gene_id "SelS.5.selenocysteine"; transcript_id "SelS.5.selenocysteine"; Reference "SelS.5.selenocysteine.aegotheles_bennettii.GCA_013398125_1_ASM1339812v1_genomic";
VZRW01007566.1	selenoprofiles_genewise	CDS	871064	871170	.	-	.	phase "."; gene_id "SelS.5.selenocysteine"; transcript_id "SelS.5.selenocysteine"; Reference "SelS.5.selenocysteine.aegotheles_bennettii.GCA_013398125_1_ASM1339812v1_genomic";
VZRW01007566.1	selenoprofiles_genewise	CDS	869686	869775	.	-	.	phase "."; gene_id "SelS.5.selenocysteine"; transcript_id "SelS.5.selenocysteine"; Reference "SelS.5.selenocysteine.aegotheles_bennettii.GCA_013398125_1_ASM1339812v1_genomic";
VZRW01007566.1	selenoprofiles_genewise	CDS	869510	869585	.	-	.	phase "."; gene_id "SelS.5.selenocysteine"; transcript_id "SelS.5.selenocysteine"; Reference "SelS.5.selenocysteine.aegotheles_bennettii.GCA_013398125_1_ASM1339812v1_genomic";
VZRW01007566.1	selenoprofiles_genewise	CDS	868198	868283	.	-	.	phase "."; gene_id "SelS.5.selenocysteine"; transcript_id "SelS.5.selenocysteine"; Reference "SelS.5.selenocysteine.aegotheles_bennettii.GCA_013398125_1_ASM1339812v1_genomic";
VZRW01007566.1	selenoprofiles_secposition	Selenocysteine	868204	868206	.	-	.	phase "."; gene_id "Sec1:SelS.5.selenocysteine"; transcript_id "Sec1:SelS.5.selenocysteine"; Reference "SelS.5.selenocysteine.aegotheles_bennettii.GCA_013398125_1_ASM1339812v1_genomic";
VZRW01012719.1	selenoprofiles_genewise	CDS	329953	330172	.	-	.	phase "."; gene_id "SelU.5.selenocysteine"; transcript_id "SelU.5.selenocysteine"; Reference "SelU.5.selenocysteine.aegotheles_bennettii.GCA_013398125_1_ASM1339812v1_genomic";
VZRW01012719.1	selenoprofiles_genewise	CDS	329498	329589	.	-	.	phase "."; gene_id "SelU.5.selenocysteine"; transcript_id "SelU.5.selenocysteine"; Reference "SelU.5.selenocysteine.aegotheles_bennettii.GCA_013398125_1_ASM1339812v1_genomic";
VZRW01012719.1	selenoprofiles_genewise	CDS	325802	325942	.	-	.	phase "."; gene_id "SelU.5.selenocysteine"; transcript_id "SelU.5.selenocysteine"; Reference "SelU.5.selenocysteine.aegotheles_bennettii.GCA_013398125_1_ASM1339812v1_genomic";
VZRW01012719.1	selenoprofiles_genewise	CDS	324640	324804	.	-	.	phase "."; gene_id "SelU.5.selenocysteine"; transcript_id "SelU.5.selenocysteine"; Reference "SelU.5.selenocysteine.aegotheles_bennettii.GCA_013398125_1_ASM1339812v1_genomic";
VZRW01012719.1	selenoprofiles_genewise	CDS	324404	324502	.	-	.	phase "."; gene_id "SelU.5.selenocysteine"; transcript_id "SelU.5.selenocysteine"; Reference "SelU.5.selenocysteine.aegotheles_bennettii.GCA_013398125_1_ASM1339812v1_genomic";
VZRW01012719.1	selenoprofiles_secposition	Selenocysteine	329513	329515	.	-	.	phase "."; gene_id "Sec1:SelU.5.selenocysteine"; transcript_id "Sec1:SelU.5.selenocysteine"; Reference "SelU.5.selenocysteine.aegotheles_bennettii.GCA_013398125_1_ASM1339812v1_genomic";
VZRW01013962.1	selenoprofiles_genewise	CDS	345382	345504	.	-	.	phase "."; gene_id "TR.9.selenocysteine"; transcript_id "TR.9.selenocysteine"; Reference "TR.9.selenocysteine.aegotheles_bennettii.GCA_013398125_1_ASM1339812v1_genomic";
VZRW01013962.1	selenoprofiles_genewise	CDS	339022	339082	.	-	.	phase "."; gene_id "TR.9.selenocysteine"; transcript_id "TR.9.selenocysteine"; Reference "TR.9.selenocysteine.aegotheles_bennettii.GCA_013398125_1_ASM1339812v1_genomic";
VZRW01013962.1	selenoprofiles_genewise	CDS	337325	337434	.	-	.	phase "."; gene_id "TR.9.selenocysteine"; transcript_id "TR.9.selenocysteine"; Reference "TR.9.selenocysteine.aegotheles_bennettii.GCA_013398125_1_ASM1339812v1_genomic";
VZRW01013962.1	selenoprofiles_genewise	CDS	337024	337137	.	-	.	phase "."; gene_id "TR.9.selenocysteine"; transcript_id "TR.9.selenocysteine"; Reference "TR.9.selenocysteine.aegotheles_bennettii.GCA_013398125_1_ASM1339812v1_genomic";
VZRW01013962.1	selenoprofiles_genewise	CDS	333761	333833	.	-	.	phase "."; gene_id "TR.9.selenocysteine"; transcript_id "TR.9.selenocysteine"; Reference "TR.9.selenocysteine.aegotheles_bennettii.GCA_013398125_1_ASM1339812v1_genomic";
VZRW01013962.1	selenoprofiles_genewise	CDS	332684	332803	.	-	.	phase "."; gene_id "TR.9.selenocysteine"; transcript_id "TR.9.selenocysteine"; Reference "TR.9.selenocysteine.aegotheles_bennettii.GCA_013398125_1_ASM1339812v1_genomic";
VZRW01013962.1	selenoprofiles_genewise	CDS	332135	332277	.	-	.	phase "."; gene_id "TR.9.selenocysteine"; transcript_id "TR.9.selenocysteine"; Reference "TR.9.selenocysteine.aegotheles_bennettii.GCA_013398125_1_ASM1339812v1_genomic";
VZRW01013962.1	selenoprofiles_genewise	CDS	330613	330728	.	-	.	phase "."; gene_id "TR.9.selenocysteine"; transcript_id "TR.9.selenocysteine"; Reference "TR.9.selenocysteine.aegotheles_bennettii.GCA_013398125_1_ASM1339812v1_genomic";
VZRW01013962.1	selenoprofiles_genewise	CDS	330275	330504	.	-	.	phase "."; gene_id "TR.9.selenocysteine"; transcript_id "TR.9.selenocysteine"; Reference "TR.9.selenocysteine.aegotheles_bennettii.GCA_013398125_1_ASM1339812v1_genomic";
VZRW01013962.1	selenoprofiles_genewise	CDS	329954	330066	.	-	.	phase "."; gene_id "TR.9.selenocysteine"; transcript_id "TR.9.selenocysteine"; Reference "TR.9.selenocysteine.aegotheles_bennettii.GCA_013398125_1_ASM1339812v1_genomic";
VZRW01013962.1	selenoprofiles_genewise	CDS	329412	329488	.	-	.	phase "."; gene_id "TR.9.selenocysteine"; transcript_id "TR.9.selenocysteine"; Reference "TR.9.selenocysteine.aegotheles_bennettii.GCA_013398125_1_ASM1339812v1_genomic";
VZRW01013962.1	selenoprofiles_genewise	CDS	329056	329212	.	-	.	phase "."; gene_id "TR.9.selenocysteine"; transcript_id "TR.9.selenocysteine"; Reference "TR.9.selenocysteine.aegotheles_bennettii.GCA_013398125_1_ASM1339812v1_genomic";
VZRW01013962.1	selenoprofiles_genewise	CDS	328748	328855	.	-	.	phase "."; gene_id "TR.9.selenocysteine"; transcript_id "TR.9.selenocysteine"; Reference "TR.9.selenocysteine.aegotheles_bennettii.GCA_013398125_1_ASM1339812v1_genomic";
VZRW01013962.1	selenoprofiles_genewise	CDS	327770	327865	.	-	.	phase "."; gene_id "TR.9.selenocysteine"; transcript_id "TR.9.selenocysteine"; Reference "TR.9.selenocysteine.aegotheles_bennettii.GCA_013398125_1_ASM1339812v1_genomic";
VZRW01013962.1	selenoprofiles_genewise	CDS	326173	326307	.	-	.	phase "."; gene_id "TR.9.selenocysteine"; transcript_id "TR.9.selenocysteine"; Reference "TR.9.selenocysteine.aegotheles_bennettii.GCA_013398125_1_ASM1339812v1_genomic";
VZRW01013962.1	selenoprofiles_genewise	CDS	325823	325891	.	-	.	phase "."; gene_id "TR.9.selenocysteine"; transcript_id "TR.9.selenocysteine"; Reference "TR.9.selenocysteine.aegotheles_bennettii.GCA_013398125_1_ASM1339812v1_genomic";
VZRW01013962.1	selenoprofiles_secposition	Selenocysteine	325829	325831	.	-	.	phase "."; gene_id "Sec1:TR.9.selenocysteine"; transcript_id "Sec1:TR.9.selenocysteine"; Reference "TR.9.selenocysteine.aegotheles_bennettii.GCA_013398125_1_ASM1339812v1_genomic";
VZRW01006859.1	selenoprofiles_genewise	CDS	48957	49088	.	+	.	phase "."; gene_id "TR.16.selenocysteine"; transcript_id "TR.16.selenocysteine"; Reference "TR.16.selenocysteine.aegotheles_bennettii.GCA_013398125_1_ASM1339812v1_genomic";
VZRW01006859.1	selenoprofiles_genewise	CDS	52366	52438	.	+	.	phase "."; gene_id "TR.16.selenocysteine"; transcript_id "TR.16.selenocysteine"; Reference "TR.16.selenocysteine.aegotheles_bennettii.GCA_013398125_1_ASM1339812v1_genomic";
VZRW01006859.1	selenoprofiles_genewise	CDS	52553	52672	.	+	.	phase "."; gene_id "TR.16.selenocysteine"; transcript_id "TR.16.selenocysteine"; Reference "TR.16.selenocysteine.aegotheles_bennettii.GCA_013398125_1_ASM1339812v1_genomic";
VZRW01006859.1	selenoprofiles_genewise	CDS	53458	53600	.	+	.	phase "."; gene_id "TR.16.selenocysteine"; transcript_id "TR.16.selenocysteine"; Reference "TR.16.selenocysteine.aegotheles_bennettii.GCA_013398125_1_ASM1339812v1_genomic";
VZRW01006859.1	selenoprofiles_genewise	CDS	53721	53836	.	+	.	phase "."; gene_id "TR.16.selenocysteine"; transcript_id "TR.16.selenocysteine"; Reference "TR.16.selenocysteine.aegotheles_bennettii.GCA_013398125_1_ASM1339812v1_genomic";
VZRW01006859.1	selenoprofiles_genewise	CDS	55600	55825	.	+	.	phase "."; gene_id "TR.16.selenocysteine"; transcript_id "TR.16.selenocysteine"; Reference "TR.16.selenocysteine.aegotheles_bennettii.GCA_013398125_1_ASM1339812v1_genomic";
VZRW01006859.1	selenoprofiles_genewise	CDS	58591	58683	.	+	.	phase "."; gene_id "TR.16.selenocysteine"; transcript_id "TR.16.selenocysteine"; Reference "TR.16.selenocysteine.aegotheles_bennettii.GCA_013398125_1_ASM1339812v1_genomic";
VZRW01006859.1	selenoprofiles_genewise	CDS	60418	60494	.	+	.	phase "."; gene_id "TR.16.selenocysteine"; transcript_id "TR.16.selenocysteine"; Reference "TR.16.selenocysteine.aegotheles_bennettii.GCA_013398125_1_ASM1339812v1_genomic";
VZRW01006859.1	selenoprofiles_genewise	CDS	62161	62317	.	+	.	phase "."; gene_id "TR.16.selenocysteine"; transcript_id "TR.16.selenocysteine"; Reference "TR.16.selenocysteine.aegotheles_bennettii.GCA_013398125_1_ASM1339812v1_genomic";
VZRW01006859.1	selenoprofiles_genewise	CDS	65222	65329	.	+	.	phase "."; gene_id "TR.16.selenocysteine"; transcript_id "TR.16.selenocysteine"; Reference "TR.16.selenocysteine.aegotheles_bennettii.GCA_013398125_1_ASM1339812v1_genomic";
VZRW01006859.1	selenoprofiles_genewise	CDS	67305	67400	.	+	.	phase "."; gene_id "TR.16.selenocysteine"; transcript_id "TR.16.selenocysteine"; Reference "TR.16.selenocysteine.aegotheles_bennettii.GCA_013398125_1_ASM1339812v1_genomic";
VZRW01006859.1	selenoprofiles_genewise	CDS	69031	69165	.	+	.	phase "."; gene_id "TR.16.selenocysteine"; transcript_id "TR.16.selenocysteine"; Reference "TR.16.selenocysteine.aegotheles_bennettii.GCA_013398125_1_ASM1339812v1_genomic";
VZRW01006859.1	selenoprofiles_genewise	CDS	72402	72470	.	+	.	phase "."; gene_id "TR.16.selenocysteine"; transcript_id "TR.16.selenocysteine"; Reference "TR.16.selenocysteine.aegotheles_bennettii.GCA_013398125_1_ASM1339812v1_genomic";
VZRW01006859.1	selenoprofiles_secposition	Selenocysteine	72462	72464	.	+	.	phase "."; gene_id "Sec1:TR.16.selenocysteine"; transcript_id "Sec1:TR.16.selenocysteine"; Reference "TR.16.selenocysteine.aegotheles_bennettii.GCA_013398125_1_ASM1339812v1_genomic";
VZRW01006946.1	selenoprofiles_genewise	CDS	536881	536956	.	+	.	phase "."; gene_id "TR.31.selenocysteine"; transcript_id "TR.31.selenocysteine"; Reference "TR.31.selenocysteine.aegotheles_bennettii.GCA_013398125_1_ASM1339812v1_genomic";
VZRW01006946.1	selenoprofiles_genewise	CDS	538124	538189	.	+	.	phase "."; gene_id "TR.31.selenocysteine"; transcript_id "TR.31.selenocysteine"; Reference "TR.31.selenocysteine.aegotheles_bennettii.GCA_013398125_1_ASM1339812v1_genomic";
VZRW01006946.1	selenoprofiles_genewise	CDS	538886	538942	.	+	.	phase "."; gene_id "TR.31.selenocysteine"; transcript_id "TR.31.selenocysteine"; Reference "TR.31.selenocysteine.aegotheles_bennettii.GCA_013398125_1_ASM1339812v1_genomic";
VZRW01006946.1	selenoprofiles_genewise	CDS	539614	539758	.	+	.	phase "."; gene_id "TR.31.selenocysteine"; transcript_id "TR.31.selenocysteine"; Reference "TR.31.selenocysteine.aegotheles_bennettii.GCA_013398125_1_ASM1339812v1_genomic";
VZRW01006946.1	selenoprofiles_genewise	CDS	540074	540148	.	+	.	phase "."; gene_id "TR.31.selenocysteine"; transcript_id "TR.31.selenocysteine"; Reference "TR.31.selenocysteine.aegotheles_bennettii.GCA_013398125_1_ASM1339812v1_genomic";
VZRW01006946.1	selenoprofiles_genewise	CDS	541005	541083	.	+	.	phase "."; gene_id "TR.31.selenocysteine"; transcript_id "TR.31.selenocysteine"; Reference "TR.31.selenocysteine.aegotheles_bennettii.GCA_013398125_1_ASM1339812v1_genomic";
VZRW01006946.1	selenoprofiles_genewise	CDS	542110	542172	.	+	.	phase "."; gene_id "TR.31.selenocysteine"; transcript_id "TR.31.selenocysteine"; Reference "TR.31.selenocysteine.aegotheles_bennettii.GCA_013398125_1_ASM1339812v1_genomic";
VZRW01006946.1	selenoprofiles_genewise	CDS	542683	542753	.	+	.	phase "."; gene_id "TR.31.selenocysteine"; transcript_id "TR.31.selenocysteine"; Reference "TR.31.selenocysteine.aegotheles_bennettii.GCA_013398125_1_ASM1339812v1_genomic";
VZRW01006946.1	selenoprofiles_genewise	CDS	546070	546089	.	+	.	phase "."; gene_id "TR.31.selenocysteine"; transcript_id "TR.31.selenocysteine"; Reference "TR.31.selenocysteine.aegotheles_bennettii.GCA_013398125_1_ASM1339812v1_genomic";
VZRW01006946.1	selenoprofiles_genewise	CDS	546437	546528	.	+	.	phase "."; gene_id "TR.31.selenocysteine"; transcript_id "TR.31.selenocysteine"; Reference "TR.31.selenocysteine.aegotheles_bennettii.GCA_013398125_1_ASM1339812v1_genomic";
VZRW01006946.1	selenoprofiles_genewise	CDS	549043	549217	.	+	.	phase "."; gene_id "TR.31.selenocysteine"; transcript_id "TR.31.selenocysteine"; Reference "TR.31.selenocysteine.aegotheles_bennettii.GCA_013398125_1_ASM1339812v1_genomic";
VZRW01006946.1	selenoprofiles_genewise	CDS	557384	557520	.	+	.	phase "."; gene_id "TR.31.selenocysteine"; transcript_id "TR.31.selenocysteine"; Reference "TR.31.selenocysteine.aegotheles_bennettii.GCA_013398125_1_ASM1339812v1_genomic";
VZRW01006946.1	selenoprofiles_genewise	CDS	562750	562845	.	+	.	phase "."; gene_id "TR.31.selenocysteine"; transcript_id "TR.31.selenocysteine"; Reference "TR.31.selenocysteine.aegotheles_bennettii.GCA_013398125_1_ASM1339812v1_genomic";
VZRW01006946.1	selenoprofiles_genewise	CDS	563076	563168	.	+	.	phase "."; gene_id "TR.31.selenocysteine"; transcript_id "TR.31.selenocysteine"; Reference "TR.31.selenocysteine.aegotheles_bennettii.GCA_013398125_1_ASM1339812v1_genomic";
VZRW01006946.1	selenoprofiles_genewise	CDS	564403	564474	.	+	.	phase "."; gene_id "TR.31.selenocysteine"; transcript_id "TR.31.selenocysteine"; Reference "TR.31.selenocysteine.aegotheles_bennettii.GCA_013398125_1_ASM1339812v1_genomic";
VZRW01006946.1	selenoprofiles_genewise	CDS	566008	566105	.	+	.	phase "."; gene_id "TR.31.selenocysteine"; transcript_id "TR.31.selenocysteine"; Reference "TR.31.selenocysteine.aegotheles_bennettii.GCA_013398125_1_ASM1339812v1_genomic";
VZRW01006946.1	selenoprofiles_genewise	CDS	568372	568501	.	+	.	phase "."; gene_id "TR.31.selenocysteine"; transcript_id "TR.31.selenocysteine"; Reference "TR.31.selenocysteine.aegotheles_bennettii.GCA_013398125_1_ASM1339812v1_genomic";
VZRW01006946.1	selenoprofiles_secposition	Selenocysteine	568493	568495	.	+	.	phase "."; gene_id "Sec1:TR.31.selenocysteine"; transcript_id "Sec1:TR.31.selenocysteine"; Reference "TR.31.selenocysteine.aegotheles_bennettii.GCA_013398125_1_ASM1339812v1_genomic";
VZRW01011384.1	selenoprofiles_blast	CDS	142837	142956	.	+	.	phase "."; gene_id "SelT.2.selenocysteine"; transcript_id "SelT.2.selenocysteine"; Reference "SelT.2.selenocysteine.aegotheles_bennettii.GCA_013398125_1_ASM1339812v1_genomic";
VZRW01011384.1	selenoprofiles_blast	CDS	144034	144174	.	+	.	phase "."; gene_id "SelT.2.selenocysteine"; transcript_id "SelT.2.selenocysteine"; Reference "SelT.2.selenocysteine.aegotheles_bennettii.GCA_013398125_1_ASM1339812v1_genomic";
VZRW01011384.1	selenoprofiles_blast	CDS	145622	145693	.	+	.	phase "."; gene_id "SelT.2.selenocysteine"; transcript_id "SelT.2.selenocysteine"; Reference "SelT.2.selenocysteine.aegotheles_bennettii.GCA_013398125_1_ASM1339812v1_genomic";
VZRW01011384.1	selenoprofiles_blast	CDS	147130	147255	.	+	.	phase "."; gene_id "SelT.2.selenocysteine"; transcript_id "SelT.2.selenocysteine"; Reference "SelT.2.selenocysteine.aegotheles_bennettii.GCA_013398125_1_ASM1339812v1_genomic";
VZRW01011384.1	selenoprofiles_secposition	Selenocysteine	142852	142854	.	+	.	phase "."; gene_id "Sec1:SelT.2.selenocysteine"; transcript_id "Sec1:SelT.2.selenocysteine"; Reference "SelT.2.selenocysteine.aegotheles_bennettii.GCA_013398125_1_ASM1339812v1_genomic";
NC_071679.1	selenoprofiles_genewise	CDS	52651686	52652510	.	+	.	phase "."; gene_id "DI.1.selenocysteine"; transcript_id "DI.1.selenocysteine"; Reference "DI.1.selenocysteine.agelaius_phoeniceus.GCF_020745825_1_Agelaius_phoeniceus_1_1_genomic";
NC_071679.1	selenoprofiles_secposition	Selenocysteine	52652097	52652099	.	+	.	phase "."; gene_id "Sec1:DI.1.selenocysteine"; transcript_id "Sec1:DI.1.selenocysteine"; Reference "DI.1.selenocysteine.agelaius_phoeniceus.GCF_020745825_1_Agelaius_phoeniceus_1_1_genomic";
NC_071679.1	selenoprofiles_genewise	CDS	43309173	43309394	.	-	.	phase "."; gene_id "DI.3.selenocysteine"; transcript_id "DI.3.selenocysteine"; Reference "DI.3.selenocysteine.agelaius_phoeniceus.GCF_020745825_1_Agelaius_phoeniceus_1_1_genomic";
NC_071679.1	selenoprofiles_genewise	CDS	43297697	43298269	.	-	.	phase "."; gene_id "DI.3.selenocysteine"; transcript_id "DI.3.selenocysteine"; Reference "DI.3.selenocysteine.agelaius_phoeniceus.GCF_020745825_1_Agelaius_phoeniceus_1_1_genomic";
NC_071679.1	selenoprofiles_secposition	Selenocysteine	43298096	43298098	.	-	.	phase "."; gene_id "Sec1:DI.3.selenocysteine"; transcript_id "Sec1:DI.3.selenocysteine"; Reference "DI.3.selenocysteine.agelaius_phoeniceus.GCF_020745825_1_Agelaius_phoeniceus_1_1_genomic";
NC_071682.1	selenoprofiles_genewise	CDS	27369614	27370016	.	+	.	phase "."; gene_id "DI.5.selenocysteine"; transcript_id "DI.5.selenocysteine"; Reference "DI.5.selenocysteine.agelaius_phoeniceus.GCF_020745825_1_Agelaius_phoeniceus_1_1_genomic";
NC_071682.1	selenoprofiles_genewise	CDS	27371674	27371817	.	+	.	phase "."; gene_id "DI.5.selenocysteine"; transcript_id "DI.5.selenocysteine"; Reference "DI.5.selenocysteine.agelaius_phoeniceus.GCF_020745825_1_Agelaius_phoeniceus_1_1_genomic";
NC_071682.1	selenoprofiles_genewise	CDS	27372874	27373073	.	+	.	phase "."; gene_id "DI.5.selenocysteine"; transcript_id "DI.5.selenocysteine"; Reference "DI.5.selenocysteine.agelaius_phoeniceus.GCF_020745825_1_Agelaius_phoeniceus_1_1_genomic";
NC_071682.1	selenoprofiles_genewise	CDS	27373534	27373599	.	+	.	phase "."; gene_id "DI.5.selenocysteine"; transcript_id "DI.5.selenocysteine"; Reference "DI.5.selenocysteine.agelaius_phoeniceus.GCF_020745825_1_Agelaius_phoeniceus_1_1_genomic";
NC_071682.1	selenoprofiles_secposition	Selenocysteine	27371712	27371714	.	+	.	phase "."; gene_id "Sec1:DI.5.selenocysteine"; transcript_id "Sec1:DI.5.selenocysteine"; Reference "DI.5.selenocysteine.agelaius_phoeniceus.GCF_020745825_1_Agelaius_phoeniceus_1_1_genomic";
NC_071679.1	selenoprofiles_genewise	CDS	11149661	11150314	.	+	.	phase "."; gene_id "GPx.1.selenocysteine"; transcript_id "GPx.1.selenocysteine"; Reference "GPx.1.selenocysteine.agelaius_phoeniceus.GCF_020745825_1_Agelaius_phoeniceus_1_1_genomic";
NC_071679.1	selenoprofiles_secposition	Selenocysteine	11149781	11149783	.	+	.	phase "."; gene_id "Sec1:GPx.1.selenocysteine"; transcript_id "Sec1:GPx.1.selenocysteine"; Reference "GPx.1.selenocysteine.agelaius_phoeniceus.GCF_020745825_1_Agelaius_phoeniceus_1_1_genomic";
NC_071684.1	selenoprofiles_genewise	CDS	9638687	9639130	.	+	.	phase "."; gene_id "GPx.3.selenocysteine"; transcript_id "GPx.3.selenocysteine"; Reference "GPx.3.selenocysteine.agelaius_phoeniceus.GCF_020745825_1_Agelaius_phoeniceus_1_1_genomic";
NC_071684.1	selenoprofiles_genewise	CDS	9639228	9639578	.	+	.	phase "."; gene_id "GPx.3.selenocysteine"; transcript_id "GPx.3.selenocysteine"; Reference "GPx.3.selenocysteine.agelaius_phoeniceus.GCF_020745825_1_Agelaius_phoeniceus_1_1_genomic";
NC_071684.1	selenoprofiles_secposition	Selenocysteine	9639023	9639025	.	+	.	phase "."; gene_id "Sec1:GPx.3.selenocysteine"; transcript_id "Sec1:GPx.3.selenocysteine"; Reference "GPx.3.selenocysteine.agelaius_phoeniceus.GCF_020745825_1_Agelaius_phoeniceus_1_1_genomic";
NC_071688.1	selenoprofiles_genewise	CDS	13103154	13103310	.	+	.	phase "."; gene_id "GPx.4.selenocysteine"; transcript_id "GPx.4.selenocysteine"; Reference "GPx.4.selenocysteine.agelaius_phoeniceus.GCF_020745825_1_Agelaius_phoeniceus_1_1_genomic";
NC_071688.1	selenoprofiles_genewise	CDS	13103502	13103619	.	+	.	phase "."; gene_id "GPx.4.selenocysteine"; transcript_id "GPx.4.selenocysteine"; Reference "GPx.4.selenocysteine.agelaius_phoeniceus.GCF_020745825_1_Agelaius_phoeniceus_1_1_genomic";
NC_071688.1	selenoprofiles_genewise	CDS	13103790	13103889	.	+	.	phase "."; gene_id "GPx.4.selenocysteine"; transcript_id "GPx.4.selenocysteine"; Reference "GPx.4.selenocysteine.agelaius_phoeniceus.GCF_020745825_1_Agelaius_phoeniceus_1_1_genomic";
NC_071688.1	selenoprofiles_genewise	CDS	13103977	13104198	.	+	.	phase "."; gene_id "GPx.4.selenocysteine"; transcript_id "GPx.4.selenocysteine"; Reference "GPx.4.selenocysteine.agelaius_phoeniceus.GCF_020745825_1_Agelaius_phoeniceus_1_1_genomic";
NC_071688.1	selenoprofiles_secposition	Selenocysteine	13103286	13103288	.	+	.	phase "."; gene_id "Sec1:GPx.4.selenocysteine"; transcript_id "Sec1:GPx.4.selenocysteine"; Reference "GPx.4.selenocysteine.agelaius_phoeniceus.GCF_020745825_1_Agelaius_phoeniceus_1_1_genomic";
NC_071701.1	selenoprofiles_exonerate	CDS	4083089	4083232	.	+	.	phase "."; gene_id "GPx.11.selenocysteine"; transcript_id "GPx.11.selenocysteine"; Reference "GPx.11.selenocysteine.agelaius_phoeniceus.GCF_020745825_1_Agelaius_phoeniceus_1_1_genomic";
NC_071701.1	selenoprofiles_exonerate	CDS	4083316	4083471	.	+	.	phase "."; gene_id "GPx.11.selenocysteine"; transcript_id "GPx.11.selenocysteine"; Reference "GPx.11.selenocysteine.agelaius_phoeniceus.GCF_020745825_1_Agelaius_phoeniceus_1_1_genomic";
NC_071701.1	selenoprofiles_secposition	Selenocysteine	4083125	4083127	.	+	.	phase "."; gene_id "Sec1:GPx.11.selenocysteine"; transcript_id "Sec1:GPx.11.selenocysteine"; Reference "GPx.11.selenocysteine.agelaius_phoeniceus.GCF_020745825_1_Agelaius_phoeniceus_1_1_genomic";
NC_071682.1	selenoprofiles_genewise	CDS	17622307	17622474	.	+	.	phase "."; gene_id "Sel15.3.selenocysteine"; transcript_id "Sel15.3.selenocysteine"; Reference "Sel15.3.selenocysteine.agelaius_phoeniceus.GCF_020745825_1_Agelaius_phoeniceus_1_1_genomic";
NC_071682.1	selenoprofiles_genewise	CDS	17633205	17633268	.	+	.	phase "."; gene_id "Sel15.3.selenocysteine"; transcript_id "Sel15.3.selenocysteine"; Reference "Sel15.3.selenocysteine.agelaius_phoeniceus.GCF_020745825_1_Agelaius_phoeniceus_1_1_genomic";
NC_071682.1	selenoprofiles_genewise	CDS	17640900	17640949	.	+	.	phase "."; gene_id "Sel15.3.selenocysteine"; transcript_id "Sel15.3.selenocysteine"; Reference "Sel15.3.selenocysteine.agelaius_phoeniceus.GCF_020745825_1_Agelaius_phoeniceus_1_1_genomic";
NC_071682.1	selenoprofiles_genewise	CDS	17642602	17642733	.	+	.	phase "."; gene_id "Sel15.3.selenocysteine"; transcript_id "Sel15.3.selenocysteine"; Reference "Sel15.3.selenocysteine.agelaius_phoeniceus.GCF_020745825_1_Agelaius_phoeniceus_1_1_genomic";
NC_071682.1	selenoprofiles_secposition	Selenocysteine	17633238	17633240	.	+	.	phase "."; gene_id "Sec1:Sel15.3.selenocysteine"; transcript_id "Sec1:Sel15.3.selenocysteine"; Reference "Sel15.3.selenocysteine.agelaius_phoeniceus.GCF_020745825_1_Agelaius_phoeniceus_1_1_genomic";
NC_071679.1	selenoprofiles_genewise	CDS	10527171	10527334	.	+	.	phase "."; gene_id "SelH.2.selenocysteine"; transcript_id "SelH.2.selenocysteine"; Reference "SelH.2.selenocysteine.agelaius_phoeniceus.GCF_020745825_1_Agelaius_phoeniceus_1_1_genomic";
NC_071679.1	selenoprofiles_genewise	CDS	10527411	10527556	.	+	.	phase "."; gene_id "SelH.2.selenocysteine"; transcript_id "SelH.2.selenocysteine"; Reference "SelH.2.selenocysteine.agelaius_phoeniceus.GCF_020745825_1_Agelaius_phoeniceus_1_1_genomic";
NC_071679.1	selenoprofiles_genewise	CDS	10527628	10527728	.	+	.	phase "."; gene_id "SelH.2.selenocysteine"; transcript_id "SelH.2.selenocysteine"; Reference "SelH.2.selenocysteine.agelaius_phoeniceus.GCF_020745825_1_Agelaius_phoeniceus_1_1_genomic";
NC_071679.1	selenoprofiles_secposition	Selenocysteine	10527418	10527420	.	+	.	phase "."; gene_id "Sec1:SelH.2.selenocysteine"; transcript_id "Sec1:SelH.2.selenocysteine"; Reference "SelH.2.selenocysteine.agelaius_phoeniceus.GCF_020745825_1_Agelaius_phoeniceus_1_1_genomic";
NW_026530948.1	selenoprofiles_genewise	CDS	499383	499430	.	+	.	phase "."; gene_id "SelI.2.selenocysteine"; transcript_id "SelI.2.selenocysteine"; Reference "SelI.2.selenocysteine.agelaius_phoeniceus.GCF_020745825_1_Agelaius_phoeniceus_1_1_genomic";
NW_026530948.1	selenoprofiles_genewise	CDS	514980	515048	.	+	.	phase "."; gene_id "SelI.2.selenocysteine"; transcript_id "SelI.2.selenocysteine"; Reference "SelI.2.selenocysteine.agelaius_phoeniceus.GCF_020745825_1_Agelaius_phoeniceus_1_1_genomic";
NW_026530948.1	selenoprofiles_genewise	CDS	515339	515447	.	+	.	phase "."; gene_id "SelI.2.selenocysteine"; transcript_id "SelI.2.selenocysteine"; Reference "SelI.2.selenocysteine.agelaius_phoeniceus.GCF_020745825_1_Agelaius_phoeniceus_1_1_genomic";
NW_026530948.1	selenoprofiles_genewise	CDS	517663	517737	.	+	.	phase "."; gene_id "SelI.2.selenocysteine"; transcript_id "SelI.2.selenocysteine"; Reference "SelI.2.selenocysteine.agelaius_phoeniceus.GCF_020745825_1_Agelaius_phoeniceus_1_1_genomic";
NW_026530948.1	selenoprofiles_genewise	CDS	519042	519304	.	+	.	phase "."; gene_id "SelI.2.selenocysteine"; transcript_id "SelI.2.selenocysteine"; Reference "SelI.2.selenocysteine.agelaius_phoeniceus.GCF_020745825_1_Agelaius_phoeniceus_1_1_genomic";
NW_026530948.1	selenoprofiles_genewise	CDS	521758	521866	.	+	.	phase "."; gene_id "SelI.2.selenocysteine"; transcript_id "SelI.2.selenocysteine"; Reference "SelI.2.selenocysteine.agelaius_phoeniceus.GCF_020745825_1_Agelaius_phoeniceus_1_1_genomic";
NW_026530948.1	selenoprofiles_genewise	CDS	523288	523336	.	+	.	phase "."; gene_id "SelI.2.selenocysteine"; transcript_id "SelI.2.selenocysteine"; Reference "SelI.2.selenocysteine.agelaius_phoeniceus.GCF_020745825_1_Agelaius_phoeniceus_1_1_genomic";
NW_026530948.1	selenoprofiles_genewise	CDS	523729	523909	.	+	.	phase "."; gene_id "SelI.2.selenocysteine"; transcript_id "SelI.2.selenocysteine"; Reference "SelI.2.selenocysteine.agelaius_phoeniceus.GCF_020745825_1_Agelaius_phoeniceus_1_1_genomic";
NW_026530948.1	selenoprofiles_genewise	CDS	524896	525078	.	+	.	phase "."; gene_id "SelI.2.selenocysteine"; transcript_id "SelI.2.selenocysteine"; Reference "SelI.2.selenocysteine.agelaius_phoeniceus.GCF_020745825_1_Agelaius_phoeniceus_1_1_genomic";
NW_026530948.1	selenoprofiles_genewise	CDS	526692	526808	.	+	.	phase "."; gene_id "SelI.2.selenocysteine"; transcript_id "SelI.2.selenocysteine"; Reference "SelI.2.selenocysteine.agelaius_phoeniceus.GCF_020745825_1_Agelaius_phoeniceus_1_1_genomic";
NW_026530948.1	selenoprofiles_secposition	Selenocysteine	526755	526757	.	+	.	phase "."; gene_id "Sec1:SelI.2.selenocysteine"; transcript_id "Sec1:SelI.2.selenocysteine"; Reference "SelI.2.selenocysteine.agelaius_phoeniceus.GCF_020745825_1_Agelaius_phoeniceus_1_1_genomic";
NC_071684.1	selenoprofiles_exonerate	CDS	10045416	10045434	.	-	.	phase "."; gene_id "SelK.2.selenocysteine"; transcript_id "SelK.2.selenocysteine"; Reference "SelK.2.selenocysteine.agelaius_phoeniceus.GCF_020745825_1_Agelaius_phoeniceus_1_1_genomic";
NC_071684.1	selenoprofiles_exonerate	CDS	10044789	10044879	.	-	.	phase "."; gene_id "SelK.2.selenocysteine"; transcript_id "SelK.2.selenocysteine"; Reference "SelK.2.selenocysteine.agelaius_phoeniceus.GCF_020745825_1_Agelaius_phoeniceus_1_1_genomic";
NC_071684.1	selenoprofiles_exonerate	CDS	10043927	10044007	.	-	.	phase "."; gene_id "SelK.2.selenocysteine"; transcript_id "SelK.2.selenocysteine"; Reference "SelK.2.selenocysteine.agelaius_phoeniceus.GCF_020745825_1_Agelaius_phoeniceus_1_1_genomic";
NC_071684.1	selenoprofiles_exonerate	CDS	10043245	10043341	.	-	.	phase "."; gene_id "SelK.2.selenocysteine"; transcript_id "SelK.2.selenocysteine"; Reference "SelK.2.selenocysteine.agelaius_phoeniceus.GCF_020745825_1_Agelaius_phoeniceus_1_1_genomic";
NC_071684.1	selenoprofiles_secposition	Selenocysteine	10043254	10043256	.	-	.	phase "."; gene_id "Sec1:SelK.2.selenocysteine"; transcript_id "Sec1:SelK.2.selenocysteine"; Reference "SelK.2.selenocysteine.agelaius_phoeniceus.GCF_020745825_1_Agelaius_phoeniceus_1_1_genomic";
NC_071692.1	selenoprofiles_exonerate	CDS	14196867	14197025	.	+	.	phase "."; gene_id "SelM.2.selenocysteine"; transcript_id "SelM.2.selenocysteine"; Reference "SelM.2.selenocysteine.agelaius_phoeniceus.GCF_020745825_1_Agelaius_phoeniceus_1_1_genomic";
NC_071692.1	selenoprofiles_exonerate	CDS	14197110	14197145	.	+	.	phase "."; gene_id "SelM.2.selenocysteine"; transcript_id "SelM.2.selenocysteine"; Reference "SelM.2.selenocysteine.agelaius_phoeniceus.GCF_020745825_1_Agelaius_phoeniceus_1_1_genomic";
NC_071692.1	selenoprofiles_exonerate	CDS	14197235	14197269	.	+	.	phase "."; gene_id "SelM.2.selenocysteine"; transcript_id "SelM.2.selenocysteine"; Reference "SelM.2.selenocysteine.agelaius_phoeniceus.GCF_020745825_1_Agelaius_phoeniceus_1_1_genomic";
NC_071692.1	selenoprofiles_exonerate	CDS	14197732	14197810	.	+	.	phase "."; gene_id "SelM.2.selenocysteine"; transcript_id "SelM.2.selenocysteine"; Reference "SelM.2.selenocysteine.agelaius_phoeniceus.GCF_020745825_1_Agelaius_phoeniceus_1_1_genomic";
NC_071692.1	selenoprofiles_exonerate	CDS	14197900	14198112	.	+	.	phase "."; gene_id "SelM.2.selenocysteine"; transcript_id "SelM.2.selenocysteine"; Reference "SelM.2.selenocysteine.agelaius_phoeniceus.GCF_020745825_1_Agelaius_phoeniceus_1_1_genomic";
NC_071692.1	selenoprofiles_secposition	Selenocysteine	14197122	14197124	.	+	.	phase "."; gene_id "Sec1:SelM.2.selenocysteine"; transcript_id "Sec1:SelM.2.selenocysteine"; Reference "SelM.2.selenocysteine.agelaius_phoeniceus.GCF_020745825_1_Agelaius_phoeniceus_1_1_genomic";
NC_071697.1	selenoprofiles_genewise	CDS	2797295	2797438	.	-	.	phase "."; gene_id "SelN.5.selenocysteine"; transcript_id "SelN.5.selenocysteine"; Reference "SelN.5.selenocysteine.agelaius_phoeniceus.GCF_020745825_1_Agelaius_phoeniceus_1_1_genomic";
NC_071697.1	selenoprofiles_genewise	CDS	2795237	2795354	.	-	.	phase "."; gene_id "SelN.5.selenocysteine"; transcript_id "SelN.5.selenocysteine"; Reference "SelN.5.selenocysteine.agelaius_phoeniceus.GCF_020745825_1_Agelaius_phoeniceus_1_1_genomic";
NC_071697.1	selenoprofiles_genewise	CDS	2794157	2794287	.	-	.	phase "."; gene_id "SelN.5.selenocysteine"; transcript_id "SelN.5.selenocysteine"; Reference "SelN.5.selenocysteine.agelaius_phoeniceus.GCF_020745825_1_Agelaius_phoeniceus_1_1_genomic";
NC_071697.1	selenoprofiles_genewise	CDS	2793494	2793706	.	-	.	phase "."; gene_id "SelN.5.selenocysteine"; transcript_id "SelN.5.selenocysteine"; Reference "SelN.5.selenocysteine.agelaius_phoeniceus.GCF_020745825_1_Agelaius_phoeniceus_1_1_genomic";
NC_071697.1	selenoprofiles_genewise	CDS	2792737	2792861	.	-	.	phase "."; gene_id "SelN.5.selenocysteine"; transcript_id "SelN.5.selenocysteine"; Reference "SelN.5.selenocysteine.agelaius_phoeniceus.GCF_020745825_1_Agelaius_phoeniceus_1_1_genomic";
NC_071697.1	selenoprofiles_genewise	CDS	2791734	2791871	.	-	.	phase "."; gene_id "SelN.5.selenocysteine"; transcript_id "SelN.5.selenocysteine"; Reference "SelN.5.selenocysteine.agelaius_phoeniceus.GCF_020745825_1_Agelaius_phoeniceus_1_1_genomic";
NC_071697.1	selenoprofiles_genewise	CDS	2790815	2790896	.	-	.	phase "."; gene_id "SelN.5.selenocysteine"; transcript_id "SelN.5.selenocysteine"; Reference "SelN.5.selenocysteine.agelaius_phoeniceus.GCF_020745825_1_Agelaius_phoeniceus_1_1_genomic";
NC_071697.1	selenoprofiles_genewise	CDS	2789751	2789939	.	-	.	phase "."; gene_id "SelN.5.selenocysteine"; transcript_id "SelN.5.selenocysteine"; Reference "SelN.5.selenocysteine.agelaius_phoeniceus.GCF_020745825_1_Agelaius_phoeniceus_1_1_genomic";
NC_071697.1	selenoprofiles_genewise	CDS	2788615	2788720	.	-	.	phase "."; gene_id "SelN.5.selenocysteine"; transcript_id "SelN.5.selenocysteine"; Reference "SelN.5.selenocysteine.agelaius_phoeniceus.GCF_020745825_1_Agelaius_phoeniceus_1_1_genomic";
NC_071697.1	selenoprofiles_genewise	CDS	2787727	2787839	.	-	.	phase "."; gene_id "SelN.5.selenocysteine"; transcript_id "SelN.5.selenocysteine"; Reference "SelN.5.selenocysteine.agelaius_phoeniceus.GCF_020745825_1_Agelaius_phoeniceus_1_1_genomic";
NC_071697.1	selenoprofiles_genewise	CDS	2787004	2787105	.	-	.	phase "."; gene_id "SelN.5.selenocysteine"; transcript_id "SelN.5.selenocysteine"; Reference "SelN.5.selenocysteine.agelaius_phoeniceus.GCF_020745825_1_Agelaius_phoeniceus_1_1_genomic";
NC_071697.1	selenoprofiles_genewise	CDS	2786483	2786653	.	-	.	phase "."; gene_id "SelN.5.selenocysteine"; transcript_id "SelN.5.selenocysteine"; Reference "SelN.5.selenocysteine.agelaius_phoeniceus.GCF_020745825_1_Agelaius_phoeniceus_1_1_genomic";
NC_071697.1	selenoprofiles_secposition	Selenocysteine	2788616	2788618	.	-	.	phase "."; gene_id "Sec1:SelN.5.selenocysteine"; transcript_id "Sec1:SelN.5.selenocysteine"; Reference "SelN.5.selenocysteine.agelaius_phoeniceus.GCF_020745825_1_Agelaius_phoeniceus_1_1_genomic";
NC_071677.1	selenoprofiles_genewise	CDS	20154839	20155347	.	+	.	phase "."; gene_id "SelO.3.selenocysteine"; transcript_id "SelO.3.selenocysteine"; Reference "SelO.3.selenocysteine.agelaius_phoeniceus.GCF_020745825_1_Agelaius_phoeniceus_1_1_genomic";
NC_071677.1	selenoprofiles_genewise	CDS	20156655	20156858	.	+	.	phase "."; gene_id "SelO.3.selenocysteine"; transcript_id "SelO.3.selenocysteine"; Reference "SelO.3.selenocysteine.agelaius_phoeniceus.GCF_020745825_1_Agelaius_phoeniceus_1_1_genomic";
NC_071677.1	selenoprofiles_genewise	CDS	20157782	20157962	.	+	.	phase "."; gene_id "SelO.3.selenocysteine"; transcript_id "SelO.3.selenocysteine"; Reference "SelO.3.selenocysteine.agelaius_phoeniceus.GCF_020745825_1_Agelaius_phoeniceus_1_1_genomic";
NC_071677.1	selenoprofiles_genewise	CDS	20161001	20161131	.	+	.	phase "."; gene_id "SelO.3.selenocysteine"; transcript_id "SelO.3.selenocysteine"; Reference "SelO.3.selenocysteine.agelaius_phoeniceus.GCF_020745825_1_Agelaius_phoeniceus_1_1_genomic";
NC_071677.1	selenoprofiles_genewise	CDS	20161503	20161783	.	+	.	phase "."; gene_id "SelO.3.selenocysteine"; transcript_id "SelO.3.selenocysteine"; Reference "SelO.3.selenocysteine.agelaius_phoeniceus.GCF_020745825_1_Agelaius_phoeniceus_1_1_genomic";
NC_071677.1	selenoprofiles_genewise	CDS	20162131	20162281	.	+	.	phase "."; gene_id "SelO.3.selenocysteine"; transcript_id "SelO.3.selenocysteine"; Reference "SelO.3.selenocysteine.agelaius_phoeniceus.GCF_020745825_1_Agelaius_phoeniceus_1_1_genomic";
NC_071677.1	selenoprofiles_genewise	CDS	20163814	20163999	.	+	.	phase "."; gene_id "SelO.3.selenocysteine"; transcript_id "SelO.3.selenocysteine"; Reference "SelO.3.selenocysteine.agelaius_phoeniceus.GCF_020745825_1_Agelaius_phoeniceus_1_1_genomic";
NC_071677.1	selenoprofiles_genewise	CDS	20165089	20165245	.	+	.	phase "."; gene_id "SelO.3.selenocysteine"; transcript_id "SelO.3.selenocysteine"; Reference "SelO.3.selenocysteine.agelaius_phoeniceus.GCF_020745825_1_Agelaius_phoeniceus_1_1_genomic";
NC_071677.1	selenoprofiles_genewise	CDS	20165927	20166121	.	+	.	phase "."; gene_id "SelO.3.selenocysteine"; transcript_id "SelO.3.selenocysteine"; Reference "SelO.3.selenocysteine.agelaius_phoeniceus.GCF_020745825_1_Agelaius_phoeniceus_1_1_genomic";
NC_071677.1	selenoprofiles_secposition	Selenocysteine	20166110	20166112	.	+	.	phase "."; gene_id "Sec1:SelO.3.selenocysteine"; transcript_id "Sec1:SelO.3.selenocysteine"; Reference "SelO.3.selenocysteine.agelaius_phoeniceus.GCF_020745825_1_Agelaius_phoeniceus_1_1_genomic";
NC_071682.1	selenoprofiles_genewise	CDS	22866435	22866796	.	-	.	phase "."; gene_id "SelP.1.selenocysteine"; transcript_id "SelP.1.selenocysteine"; Reference "SelP.1.selenocysteine.agelaius_phoeniceus.GCF_020745825_1_Agelaius_phoeniceus_1_1_genomic";
NC_071682.1	selenoprofiles_genewise	CDS	22866125	22866337	.	-	.	phase "."; gene_id "SelP.1.selenocysteine"; transcript_id "SelP.1.selenocysteine"; Reference "SelP.1.selenocysteine.agelaius_phoeniceus.GCF_020745825_1_Agelaius_phoeniceus_1_1_genomic";
NC_071682.1	selenoprofiles_genewise	CDS	22865853	22865988	.	-	.	phase "."; gene_id "SelP.1.selenocysteine"; transcript_id "SelP.1.selenocysteine"; Reference "SelP.1.selenocysteine.agelaius_phoeniceus.GCF_020745825_1_Agelaius_phoeniceus_1_1_genomic";
NC_071682.1	selenoprofiles_genewise	CDS	22864976	22865221	.	-	.	phase "."; gene_id "SelP.1.selenocysteine"; transcript_id "SelP.1.selenocysteine"; Reference "SelP.1.selenocysteine.agelaius_phoeniceus.GCF_020745825_1_Agelaius_phoeniceus_1_1_genomic";
NC_071682.1	selenoprofiles_secposition	Selenocysteine	22866461	22866463	.	-	.	phase "."; gene_id "Sec1:SelP.1.selenocysteine"; transcript_id "Sec1:SelP.1.selenocysteine"; Reference "SelP.1.selenocysteine.agelaius_phoeniceus.GCF_020745825_1_Agelaius_phoeniceus_1_1_genomic";
NC_071710.1	selenoprofiles_blast	CDS	14327753	14327944	.	-	.	phase "."; gene_id "SelP.4.selenocysteine"; transcript_id "SelP.4.selenocysteine"; Reference "SelP.4.selenocysteine.agelaius_phoeniceus.GCF_020745825_1_Agelaius_phoeniceus_1_1_genomic";
NC_071710.1	selenoprofiles_blast	CDS	14326450	14326662	.	-	.	phase "."; gene_id "SelP.4.selenocysteine"; transcript_id "SelP.4.selenocysteine"; Reference "SelP.4.selenocysteine.agelaius_phoeniceus.GCF_020745825_1_Agelaius_phoeniceus_1_1_genomic";
NC_071710.1	selenoprofiles_blast	CDS	14324687	14324848	.	-	.	phase "."; gene_id "SelP.4.selenocysteine"; transcript_id "SelP.4.selenocysteine"; Reference "SelP.4.selenocysteine.agelaius_phoeniceus.GCF_020745825_1_Agelaius_phoeniceus_1_1_genomic";
NC_071710.1	selenoprofiles_secposition	Selenocysteine	14327780	14327782	.	-	.	phase "."; gene_id "Sec1:SelP.4.selenocysteine"; transcript_id "Sec1:SelP.4.selenocysteine"; Reference "SelP.4.selenocysteine.agelaius_phoeniceus.GCF_020745825_1_Agelaius_phoeniceus_1_1_genomic";
NC_071689.1	selenoprofiles_genewise	CDS	1471989	1472043	.	+	.	phase "."; gene_id "SelR.1.selenocysteine"; transcript_id "SelR.1.selenocysteine"; Reference "SelR.1.selenocysteine.agelaius_phoeniceus.GCF_020745825_1_Agelaius_phoeniceus_1_1_genomic";
NC_071689.1	selenoprofiles_genewise	CDS	1472492	1472634	.	+	.	phase "."; gene_id "SelR.1.selenocysteine"; transcript_id "SelR.1.selenocysteine"; Reference "SelR.1.selenocysteine.agelaius_phoeniceus.GCF_020745825_1_Agelaius_phoeniceus_1_1_genomic";
NC_071689.1	selenoprofiles_genewise	CDS	1472733	1472912	.	+	.	phase "."; gene_id "SelR.1.selenocysteine"; transcript_id "SelR.1.selenocysteine"; Reference "SelR.1.selenocysteine.agelaius_phoeniceus.GCF_020745825_1_Agelaius_phoeniceus_1_1_genomic";
NC_071689.1	selenoprofiles_secposition	Selenocysteine	1472811	1472813	.	+	.	phase "."; gene_id "Sec1:SelR.1.selenocysteine"; transcript_id "Sec1:SelR.1.selenocysteine"; Reference "SelR.1.selenocysteine.agelaius_phoeniceus.GCF_020745825_1_Agelaius_phoeniceus_1_1_genomic";
NC_071687.1	selenoprofiles_genewise	CDS	17891059	17891131	.	-	.	phase "."; gene_id "SelS.4.selenocysteine"; transcript_id "SelS.4.selenocysteine"; Reference "SelS.4.selenocysteine.agelaius_phoeniceus.GCF_020745825_1_Agelaius_phoeniceus_1_1_genomic";
NC_071687.1	selenoprofiles_genewise	CDS	17890826	17890960	.	-	.	phase "."; gene_id "SelS.4.selenocysteine"; transcript_id "SelS.4.selenocysteine"; Reference "SelS.4.selenocysteine.agelaius_phoeniceus.GCF_020745825_1_Agelaius_phoeniceus_1_1_genomic";
NC_071687.1	selenoprofiles_genewise	CDS	17889251	17889357	.	-	.	phase "."; gene_id "SelS.4.selenocysteine"; transcript_id "SelS.4.selenocysteine"; Reference "SelS.4.selenocysteine.agelaius_phoeniceus.GCF_020745825_1_Agelaius_phoeniceus_1_1_genomic";
NC_071687.1	selenoprofiles_genewise	CDS	17888327	17888416	.	-	.	phase "."; gene_id "SelS.4.selenocysteine"; transcript_id "SelS.4.selenocysteine"; Reference "SelS.4.selenocysteine.agelaius_phoeniceus.GCF_020745825_1_Agelaius_phoeniceus_1_1_genomic";
NC_071687.1	selenoprofiles_genewise	CDS	17888161	17888236	.	-	.	phase "."; gene_id "SelS.4.selenocysteine"; transcript_id "SelS.4.selenocysteine"; Reference "SelS.4.selenocysteine.agelaius_phoeniceus.GCF_020745825_1_Agelaius_phoeniceus_1_1_genomic";
NC_071687.1	selenoprofiles_genewise	CDS	17886107	17886192	.	-	.	phase "."; gene_id "SelS.4.selenocysteine"; transcript_id "SelS.4.selenocysteine"; Reference "SelS.4.selenocysteine.agelaius_phoeniceus.GCF_020745825_1_Agelaius_phoeniceus_1_1_genomic";
NC_071687.1	selenoprofiles_secposition	Selenocysteine	17886113	17886115	.	-	.	phase "."; gene_id "Sec1:SelS.4.selenocysteine"; transcript_id "Sec1:SelS.4.selenocysteine"; Reference "SelS.4.selenocysteine.agelaius_phoeniceus.GCF_020745825_1_Agelaius_phoeniceus_1_1_genomic";
NC_071681.1	selenoprofiles_genewise	CDS	11442114	11442291	.	-	.	phase "."; gene_id "SelU.6.selenocysteine"; transcript_id "SelU.6.selenocysteine"; Reference "SelU.6.selenocysteine.agelaius_phoeniceus.GCF_020745825_1_Agelaius_phoeniceus_1_1_genomic";
NC_071681.1	selenoprofiles_genewise	CDS	11441670	11441761	.	-	.	phase "."; gene_id "SelU.6.selenocysteine"; transcript_id "SelU.6.selenocysteine"; Reference "SelU.6.selenocysteine.agelaius_phoeniceus.GCF_020745825_1_Agelaius_phoeniceus_1_1_genomic";
NC_071681.1	selenoprofiles_genewise	CDS	11439685	11439825	.	-	.	phase "."; gene_id "SelU.6.selenocysteine"; transcript_id "SelU.6.selenocysteine"; Reference "SelU.6.selenocysteine.agelaius_phoeniceus.GCF_020745825_1_Agelaius_phoeniceus_1_1_genomic";
NC_071681.1	selenoprofiles_genewise	CDS	11438761	11438925	.	-	.	phase "."; gene_id "SelU.6.selenocysteine"; transcript_id "SelU.6.selenocysteine"; Reference "SelU.6.selenocysteine.agelaius_phoeniceus.GCF_020745825_1_Agelaius_phoeniceus_1_1_genomic";
NC_071681.1	selenoprofiles_genewise	CDS	11438530	11438628	.	-	.	phase "."; gene_id "SelU.6.selenocysteine"; transcript_id "SelU.6.selenocysteine"; Reference "SelU.6.selenocysteine.agelaius_phoeniceus.GCF_020745825_1_Agelaius_phoeniceus_1_1_genomic";
NC_071681.1	selenoprofiles_secposition	Selenocysteine	11441685	11441687	.	-	.	phase "."; gene_id "Sec1:SelU.6.selenocysteine"; transcript_id "Sec1:SelU.6.selenocysteine"; Reference "SelU.6.selenocysteine.agelaius_phoeniceus.GCF_020745825_1_Agelaius_phoeniceus_1_1_genomic";
NC_071684.1	selenoprofiles_genewise	CDS	13356148	13356324	.	+	.	phase "."; gene_id "TR.10.selenocysteine"; transcript_id "TR.10.selenocysteine"; Reference "TR.10.selenocysteine.agelaius_phoeniceus.GCF_020745825_1_Agelaius_phoeniceus_1_1_genomic";
NC_071684.1	selenoprofiles_genewise	CDS	13361723	13361783	.	+	.	phase "."; gene_id "TR.10.selenocysteine"; transcript_id "TR.10.selenocysteine"; Reference "TR.10.selenocysteine.agelaius_phoeniceus.GCF_020745825_1_Agelaius_phoeniceus_1_1_genomic";
NC_071684.1	selenoprofiles_genewise	CDS	13363384	13363493	.	+	.	phase "."; gene_id "TR.10.selenocysteine"; transcript_id "TR.10.selenocysteine"; Reference "TR.10.selenocysteine.agelaius_phoeniceus.GCF_020745825_1_Agelaius_phoeniceus_1_1_genomic";
NC_071684.1	selenoprofiles_genewise	CDS	13363676	13363792	.	+	.	phase "."; gene_id "TR.10.selenocysteine"; transcript_id "TR.10.selenocysteine"; Reference "TR.10.selenocysteine.agelaius_phoeniceus.GCF_020745825_1_Agelaius_phoeniceus_1_1_genomic";
NC_071684.1	selenoprofiles_genewise	CDS	13365603	13365675	.	+	.	phase "."; gene_id "TR.10.selenocysteine"; transcript_id "TR.10.selenocysteine"; Reference "TR.10.selenocysteine.agelaius_phoeniceus.GCF_020745825_1_Agelaius_phoeniceus_1_1_genomic";
NC_071684.1	selenoprofiles_genewise	CDS	13366529	13366648	.	+	.	phase "."; gene_id "TR.10.selenocysteine"; transcript_id "TR.10.selenocysteine"; Reference "TR.10.selenocysteine.agelaius_phoeniceus.GCF_020745825_1_Agelaius_phoeniceus_1_1_genomic";
NC_071684.1	selenoprofiles_genewise	CDS	13367051	13367193	.	+	.	phase "."; gene_id "TR.10.selenocysteine"; transcript_id "TR.10.selenocysteine"; Reference "TR.10.selenocysteine.agelaius_phoeniceus.GCF_020745825_1_Agelaius_phoeniceus_1_1_genomic";
NC_071684.1	selenoprofiles_genewise	CDS	13368592	13368707	.	+	.	phase "."; gene_id "TR.10.selenocysteine"; transcript_id "TR.10.selenocysteine"; Reference "TR.10.selenocysteine.agelaius_phoeniceus.GCF_020745825_1_Agelaius_phoeniceus_1_1_genomic";
NC_071684.1	selenoprofiles_genewise	CDS	13368819	13369038	.	+	.	phase "."; gene_id "TR.10.selenocysteine"; transcript_id "TR.10.selenocysteine"; Reference "TR.10.selenocysteine.agelaius_phoeniceus.GCF_020745825_1_Agelaius_phoeniceus_1_1_genomic";
NC_071684.1	selenoprofiles_genewise	CDS	13369232	13369354	.	+	.	phase "."; gene_id "TR.10.selenocysteine"; transcript_id "TR.10.selenocysteine"; Reference "TR.10.selenocysteine.agelaius_phoeniceus.GCF_020745825_1_Agelaius_phoeniceus_1_1_genomic";
NC_071684.1	selenoprofiles_genewise	CDS	13369771	13369847	.	+	.	phase "."; gene_id "TR.10.selenocysteine"; transcript_id "TR.10.selenocysteine"; Reference "TR.10.selenocysteine.agelaius_phoeniceus.GCF_020745825_1_Agelaius_phoeniceus_1_1_genomic";
NC_071684.1	selenoprofiles_genewise	CDS	13370381	13370537	.	+	.	phase "."; gene_id "TR.10.selenocysteine"; transcript_id "TR.10.selenocysteine"; Reference "TR.10.selenocysteine.agelaius_phoeniceus.GCF_020745825_1_Agelaius_phoeniceus_1_1_genomic";
NC_071684.1	selenoprofiles_genewise	CDS	13370748	13370855	.	+	.	phase "."; gene_id "TR.10.selenocysteine"; transcript_id "TR.10.selenocysteine"; Reference "TR.10.selenocysteine.agelaius_phoeniceus.GCF_020745825_1_Agelaius_phoeniceus_1_1_genomic";
NC_071684.1	selenoprofiles_genewise	CDS	13371735	13371830	.	+	.	phase "."; gene_id "TR.10.selenocysteine"; transcript_id "TR.10.selenocysteine"; Reference "TR.10.selenocysteine.agelaius_phoeniceus.GCF_020745825_1_Agelaius_phoeniceus_1_1_genomic";
NC_071684.1	selenoprofiles_genewise	CDS	13372037	13372171	.	+	.	phase "."; gene_id "TR.10.selenocysteine"; transcript_id "TR.10.selenocysteine"; Reference "TR.10.selenocysteine.agelaius_phoeniceus.GCF_020745825_1_Agelaius_phoeniceus_1_1_genomic";
NC_071684.1	selenoprofiles_genewise	CDS	13372296	13372364	.	+	.	phase "."; gene_id "TR.10.selenocysteine"; transcript_id "TR.10.selenocysteine"; Reference "TR.10.selenocysteine.agelaius_phoeniceus.GCF_020745825_1_Agelaius_phoeniceus_1_1_genomic";
NC_071684.1	selenoprofiles_secposition	Selenocysteine	13372356	13372358	.	+	.	phase "."; gene_id "Sec1:TR.10.selenocysteine"; transcript_id "Sec1:TR.10.selenocysteine"; Reference "TR.10.selenocysteine.agelaius_phoeniceus.GCF_020745825_1_Agelaius_phoeniceus_1_1_genomic";
NC_071677.1	selenoprofiles_genewise	CDS	54401369	54401536	.	-	.	phase "."; gene_id "TR.15.selenocysteine"; transcript_id "TR.15.selenocysteine"; Reference "TR.15.selenocysteine.agelaius_phoeniceus.GCF_020745825_1_Agelaius_phoeniceus_1_1_genomic";
NC_071677.1	selenoprofiles_genewise	CDS	54398236	54398308	.	-	.	phase "."; gene_id "TR.15.selenocysteine"; transcript_id "TR.15.selenocysteine"; Reference "TR.15.selenocysteine.agelaius_phoeniceus.GCF_020745825_1_Agelaius_phoeniceus_1_1_genomic";
NC_071677.1	selenoprofiles_genewise	CDS	54398000	54398119	.	-	.	phase "."; gene_id "TR.15.selenocysteine"; transcript_id "TR.15.selenocysteine"; Reference "TR.15.selenocysteine.agelaius_phoeniceus.GCF_020745825_1_Agelaius_phoeniceus_1_1_genomic";
NC_071677.1	selenoprofiles_genewise	CDS	54397055	54397197	.	-	.	phase "."; gene_id "TR.15.selenocysteine"; transcript_id "TR.15.selenocysteine"; Reference "TR.15.selenocysteine.agelaius_phoeniceus.GCF_020745825_1_Agelaius_phoeniceus_1_1_genomic";
NC_071677.1	selenoprofiles_genewise	CDS	54396810	54396925	.	-	.	phase "."; gene_id "TR.15.selenocysteine"; transcript_id "TR.15.selenocysteine"; Reference "TR.15.selenocysteine.agelaius_phoeniceus.GCF_020745825_1_Agelaius_phoeniceus_1_1_genomic";
NC_071677.1	selenoprofiles_genewise	CDS	54389304	54389529	.	-	.	phase "."; gene_id "TR.15.selenocysteine"; transcript_id "TR.15.selenocysteine"; Reference "TR.15.selenocysteine.agelaius_phoeniceus.GCF_020745825_1_Agelaius_phoeniceus_1_1_genomic";
NC_071677.1	selenoprofiles_genewise	CDS	54387193	54387285	.	-	.	phase "."; gene_id "TR.15.selenocysteine"; transcript_id "TR.15.selenocysteine"; Reference "TR.15.selenocysteine.agelaius_phoeniceus.GCF_020745825_1_Agelaius_phoeniceus_1_1_genomic";
NC_071677.1	selenoprofiles_genewise	CDS	54385393	54385469	.	-	.	phase "."; gene_id "TR.15.selenocysteine"; transcript_id "TR.15.selenocysteine"; Reference "TR.15.selenocysteine.agelaius_phoeniceus.GCF_020745825_1_Agelaius_phoeniceus_1_1_genomic";
NC_071677.1	selenoprofiles_genewise	CDS	54383586	54383742	.	-	.	phase "."; gene_id "TR.15.selenocysteine"; transcript_id "TR.15.selenocysteine"; Reference "TR.15.selenocysteine.agelaius_phoeniceus.GCF_020745825_1_Agelaius_phoeniceus_1_1_genomic";
NC_071677.1	selenoprofiles_genewise	CDS	54381377	54381484	.	-	.	phase "."; gene_id "TR.15.selenocysteine"; transcript_id "TR.15.selenocysteine"; Reference "TR.15.selenocysteine.agelaius_phoeniceus.GCF_020745825_1_Agelaius_phoeniceus_1_1_genomic";
NC_071677.1	selenoprofiles_genewise	CDS	54379872	54379967	.	-	.	phase "."; gene_id "TR.15.selenocysteine"; transcript_id "TR.15.selenocysteine"; Reference "TR.15.selenocysteine.agelaius_phoeniceus.GCF_020745825_1_Agelaius_phoeniceus_1_1_genomic";
NC_071677.1	selenoprofiles_genewise	CDS	54377658	54377792	.	-	.	phase "."; gene_id "TR.15.selenocysteine"; transcript_id "TR.15.selenocysteine"; Reference "TR.15.selenocysteine.agelaius_phoeniceus.GCF_020745825_1_Agelaius_phoeniceus_1_1_genomic";
NC_071677.1	selenoprofiles_genewise	CDS	54374449	54374517	.	-	.	phase "."; gene_id "TR.15.selenocysteine"; transcript_id "TR.15.selenocysteine"; Reference "TR.15.selenocysteine.agelaius_phoeniceus.GCF_020745825_1_Agelaius_phoeniceus_1_1_genomic";
NC_071677.1	selenoprofiles_secposition	Selenocysteine	54374455	54374457	.	-	.	phase "."; gene_id "Sec1:TR.15.selenocysteine"; transcript_id "Sec1:TR.15.selenocysteine"; Reference "TR.15.selenocysteine.agelaius_phoeniceus.GCF_020745825_1_Agelaius_phoeniceus_1_1_genomic";
NC_071692.1	selenoprofiles_genewise	CDS	7544530	7544602	.	+	.	phase "."; gene_id "TR.29.selenocysteine"; transcript_id "TR.29.selenocysteine"; Reference "TR.29.selenocysteine.agelaius_phoeniceus.GCF_020745825_1_Agelaius_phoeniceus_1_1_genomic";
NC_071692.1	selenoprofiles_genewise	CDS	7545639	7545704	.	+	.	phase "."; gene_id "TR.29.selenocysteine"; transcript_id "TR.29.selenocysteine"; Reference "TR.29.selenocysteine.agelaius_phoeniceus.GCF_020745825_1_Agelaius_phoeniceus_1_1_genomic";
NC_071692.1	selenoprofiles_genewise	CDS	7546408	7546464	.	+	.	phase "."; gene_id "TR.29.selenocysteine"; transcript_id "TR.29.selenocysteine"; Reference "TR.29.selenocysteine.agelaius_phoeniceus.GCF_020745825_1_Agelaius_phoeniceus_1_1_genomic";
NC_071692.1	selenoprofiles_genewise	CDS	7547067	7547211	.	+	.	phase "."; gene_id "TR.29.selenocysteine"; transcript_id "TR.29.selenocysteine"; Reference "TR.29.selenocysteine.agelaius_phoeniceus.GCF_020745825_1_Agelaius_phoeniceus_1_1_genomic";
NC_071692.1	selenoprofiles_genewise	CDS	7547527	7547601	.	+	.	phase "."; gene_id "TR.29.selenocysteine"; transcript_id "TR.29.selenocysteine"; Reference "TR.29.selenocysteine.agelaius_phoeniceus.GCF_020745825_1_Agelaius_phoeniceus_1_1_genomic";
NC_071692.1	selenoprofiles_genewise	CDS	7548412	7548490	.	+	.	phase "."; gene_id "TR.29.selenocysteine"; transcript_id "TR.29.selenocysteine"; Reference "TR.29.selenocysteine.agelaius_phoeniceus.GCF_020745825_1_Agelaius_phoeniceus_1_1_genomic";
NC_071692.1	selenoprofiles_genewise	CDS	7549426	7549488	.	+	.	phase "."; gene_id "TR.29.selenocysteine"; transcript_id "TR.29.selenocysteine"; Reference "TR.29.selenocysteine.agelaius_phoeniceus.GCF_020745825_1_Agelaius_phoeniceus_1_1_genomic";
NC_071692.1	selenoprofiles_genewise	CDS	7549840	7549910	.	+	.	phase "."; gene_id "TR.29.selenocysteine"; transcript_id "TR.29.selenocysteine"; Reference "TR.29.selenocysteine.agelaius_phoeniceus.GCF_020745825_1_Agelaius_phoeniceus_1_1_genomic";
NC_071692.1	selenoprofiles_genewise	CDS	7553396	7553415	.	+	.	phase "."; gene_id "TR.29.selenocysteine"; transcript_id "TR.29.selenocysteine"; Reference "TR.29.selenocysteine.agelaius_phoeniceus.GCF_020745825_1_Agelaius_phoeniceus_1_1_genomic";
NC_071692.1	selenoprofiles_genewise	CDS	7553786	7553851	.	+	.	phase "."; gene_id "TR.29.selenocysteine"; transcript_id "TR.29.selenocysteine"; Reference "TR.29.selenocysteine.agelaius_phoeniceus.GCF_020745825_1_Agelaius_phoeniceus_1_1_genomic";
NC_071692.1	selenoprofiles_genewise	CDS	7555133	7555351	.	+	.	phase "."; gene_id "TR.29.selenocysteine"; transcript_id "TR.29.selenocysteine"; Reference "TR.29.selenocysteine.agelaius_phoeniceus.GCF_020745825_1_Agelaius_phoeniceus_1_1_genomic";
NC_071692.1	selenoprofiles_genewise	CDS	7562859	7562995	.	+	.	phase "."; gene_id "TR.29.selenocysteine"; transcript_id "TR.29.selenocysteine"; Reference "TR.29.selenocysteine.agelaius_phoeniceus.GCF_020745825_1_Agelaius_phoeniceus_1_1_genomic";
NC_071692.1	selenoprofiles_genewise	CDS	7568322	7568417	.	+	.	phase "."; gene_id "TR.29.selenocysteine"; transcript_id "TR.29.selenocysteine"; Reference "TR.29.selenocysteine.agelaius_phoeniceus.GCF_020745825_1_Agelaius_phoeniceus_1_1_genomic";
NC_071692.1	selenoprofiles_genewise	CDS	7568619	7568711	.	+	.	phase "."; gene_id "TR.29.selenocysteine"; transcript_id "TR.29.selenocysteine"; Reference "TR.29.selenocysteine.agelaius_phoeniceus.GCF_020745825_1_Agelaius_phoeniceus_1_1_genomic";
NC_071692.1	selenoprofiles_genewise	CDS	7569481	7569552	.	+	.	phase "."; gene_id "TR.29.selenocysteine"; transcript_id "TR.29.selenocysteine"; Reference "TR.29.selenocysteine.agelaius_phoeniceus.GCF_020745825_1_Agelaius_phoeniceus_1_1_genomic";
NC_071692.1	selenoprofiles_genewise	CDS	7571298	7571395	.	+	.	phase "."; gene_id "TR.29.selenocysteine"; transcript_id "TR.29.selenocysteine"; Reference "TR.29.selenocysteine.agelaius_phoeniceus.GCF_020745825_1_Agelaius_phoeniceus_1_1_genomic";
NC_071692.1	selenoprofiles_genewise	CDS	7573633	7573762	.	+	.	phase "."; gene_id "TR.29.selenocysteine"; transcript_id "TR.29.selenocysteine"; Reference "TR.29.selenocysteine.agelaius_phoeniceus.GCF_020745825_1_Agelaius_phoeniceus_1_1_genomic";
NC_071692.1	selenoprofiles_secposition	Selenocysteine	7573754	7573756	.	+	.	phase "."; gene_id "Sec1:TR.29.selenocysteine"; transcript_id "Sec1:TR.29.selenocysteine"; Reference "TR.29.selenocysteine.agelaius_phoeniceus.GCF_020745825_1_Agelaius_phoeniceus_1_1_genomic";
NC_071683.1	selenoprofiles_genewise	CDS	390504	390670	.	+	.	phase "."; gene_id "SelT.2.selenocysteine"; transcript_id "SelT.2.selenocysteine"; Reference "SelT.2.selenocysteine.agelaius_phoeniceus.GCF_020745825_1_Agelaius_phoeniceus_1_1_genomic";
NC_071683.1	selenoprofiles_genewise	CDS	391801	391911	.	+	.	phase "."; gene_id "SelT.2.selenocysteine"; transcript_id "SelT.2.selenocysteine"; Reference "SelT.2.selenocysteine.agelaius_phoeniceus.GCF_020745825_1_Agelaius_phoeniceus_1_1_genomic";
NC_071683.1	selenoprofiles_genewise	CDS	392983	393109	.	+	.	phase "."; gene_id "SelT.2.selenocysteine"; transcript_id "SelT.2.selenocysteine"; Reference "SelT.2.selenocysteine.agelaius_phoeniceus.GCF_020745825_1_Agelaius_phoeniceus_1_1_genomic";
NC_071683.1	selenoprofiles_genewise	CDS	394371	394458	.	+	.	phase "."; gene_id "SelT.2.selenocysteine"; transcript_id "SelT.2.selenocysteine"; Reference "SelT.2.selenocysteine.agelaius_phoeniceus.GCF_020745825_1_Agelaius_phoeniceus_1_1_genomic";
NC_071683.1	selenoprofiles_genewise	CDS	395164	395288	.	+	.	phase "."; gene_id "SelT.2.selenocysteine"; transcript_id "SelT.2.selenocysteine"; Reference "SelT.2.selenocysteine.agelaius_phoeniceus.GCF_020745825_1_Agelaius_phoeniceus_1_1_genomic";
NC_071683.1	selenoprofiles_secposition	Selenocysteine	391808	391810	.	+	.	phase "."; gene_id "Sec1:SelT.2.selenocysteine"; transcript_id "Sec1:SelT.2.selenocysteine"; Reference "SelT.2.selenocysteine.agelaius_phoeniceus.GCF_020745825_1_Agelaius_phoeniceus_1_1_genomic";
NC_080540.1	selenoprofiles_genewise	CDS	178163235	178163550	.	-	.	phase "."; gene_id "SPS.2.selenocysteine"; transcript_id "SPS.2.selenocysteine"; Reference "SPS.2.selenocysteine.ahaetulla_prasina.GCF_028640845_1_ASM2864084v1_genomic";
NC_080540.1	selenoprofiles_genewise	CDS	178162185	178162288	.	-	.	phase "."; gene_id "SPS.2.selenocysteine"; transcript_id "SPS.2.selenocysteine"; Reference "SPS.2.selenocysteine.ahaetulla_prasina.GCF_028640845_1_ASM2864084v1_genomic";
NC_080540.1	selenoprofiles_genewise	CDS	178161923	178162030	.	-	.	phase "."; gene_id "SPS.2.selenocysteine"; transcript_id "SPS.2.selenocysteine"; Reference "SPS.2.selenocysteine.ahaetulla_prasina.GCF_028640845_1_ASM2864084v1_genomic";
NC_080540.1	selenoprofiles_genewise	CDS	178161293	178161447	.	-	.	phase "."; gene_id "SPS.2.selenocysteine"; transcript_id "SPS.2.selenocysteine"; Reference "SPS.2.selenocysteine.ahaetulla_prasina.GCF_028640845_1_ASM2864084v1_genomic";
NC_080540.1	selenoprofiles_genewise	CDS	178158749	178158839	.	-	.	phase "."; gene_id "SPS.2.selenocysteine"; transcript_id "SPS.2.selenocysteine"; Reference "SPS.2.selenocysteine.ahaetulla_prasina.GCF_028640845_1_ASM2864084v1_genomic";
NC_080540.1	selenoprofiles_genewise	CDS	178158305	178158404	.	-	.	phase "."; gene_id "SPS.2.selenocysteine"; transcript_id "SPS.2.selenocysteine"; Reference "SPS.2.selenocysteine.ahaetulla_prasina.GCF_028640845_1_ASM2864084v1_genomic";
NC_080540.1	selenoprofiles_genewise	CDS	178157409	178157621	.	-	.	phase "."; gene_id "SPS.2.selenocysteine"; transcript_id "SPS.2.selenocysteine"; Reference "SPS.2.selenocysteine.ahaetulla_prasina.GCF_028640845_1_ASM2864084v1_genomic";
NC_080540.1	selenoprofiles_genewise	CDS	178156832	178157061	.	-	.	phase "."; gene_id "SPS.2.selenocysteine"; transcript_id "SPS.2.selenocysteine"; Reference "SPS.2.selenocysteine.ahaetulla_prasina.GCF_028640845_1_ASM2864084v1_genomic";
NC_080540.1	selenoprofiles_secposition	Selenocysteine	178163374	178163376	.	-	.	phase "."; gene_id "Sec1:SPS.2.selenocysteine"; transcript_id "Sec1:SPS.2.selenocysteine"; Reference "SPS.2.selenocysteine.ahaetulla_prasina.GCF_028640845_1_ASM2864084v1_genomic";
NC_080539.1	selenoprofiles_genewise	CDS	338223897	338224757	.	+	.	phase "."; gene_id "DI.1.selenocysteine"; transcript_id "DI.1.selenocysteine"; Reference "DI.1.selenocysteine.ahaetulla_prasina.GCF_028640845_1_ASM2864084v1_genomic";
NC_080539.1	selenoprofiles_secposition	Selenocysteine	338224341	338224343	.	+	.	phase "."; gene_id "Sec1:DI.1.selenocysteine"; transcript_id "Sec1:DI.1.selenocysteine"; Reference "DI.1.selenocysteine.ahaetulla_prasina.GCF_028640845_1_ASM2864084v1_genomic";
NC_080539.1	selenoprofiles_genewise	CDS	324806639	324806860	.	-	.	phase "."; gene_id "DI.2.selenocysteine"; transcript_id "DI.2.selenocysteine"; Reference "DI.2.selenocysteine.ahaetulla_prasina.GCF_028640845_1_ASM2864084v1_genomic";
NC_080539.1	selenoprofiles_genewise	CDS	324789406	324789981	.	-	.	phase "."; gene_id "DI.2.selenocysteine"; transcript_id "DI.2.selenocysteine"; Reference "DI.2.selenocysteine.ahaetulla_prasina.GCF_028640845_1_ASM2864084v1_genomic";
NC_080539.1	selenoprofiles_secposition	Selenocysteine	324789802	324789804	.	-	.	phase "."; gene_id "Sec1:DI.2.selenocysteine"; transcript_id "Sec1:DI.2.selenocysteine"; Reference "DI.2.selenocysteine.ahaetulla_prasina.GCF_028640845_1_ASM2864084v1_genomic";
NC_080541.1	selenoprofiles_genewise	CDS	168506141	168506471	.	-	.	phase "."; gene_id "DI.6.selenocysteine"; transcript_id "DI.6.selenocysteine"; Reference "DI.6.selenocysteine.ahaetulla_prasina.GCF_028640845_1_ASM2864084v1_genomic";
NC_080541.1	selenoprofiles_genewise	CDS	168504367	168504510	.	-	.	phase "."; gene_id "DI.6.selenocysteine"; transcript_id "DI.6.selenocysteine"; Reference "DI.6.selenocysteine.ahaetulla_prasina.GCF_028640845_1_ASM2864084v1_genomic";
NC_080541.1	selenoprofiles_genewise	CDS	168503467	168503699	.	-	.	phase "."; gene_id "DI.6.selenocysteine"; transcript_id "DI.6.selenocysteine"; Reference "DI.6.selenocysteine.ahaetulla_prasina.GCF_028640845_1_ASM2864084v1_genomic";
NC_080541.1	selenoprofiles_secposition	Selenocysteine	168504470	168504472	.	-	.	phase "."; gene_id "Sec1:DI.6.selenocysteine"; transcript_id "Sec1:DI.6.selenocysteine"; Reference "DI.6.selenocysteine.ahaetulla_prasina.GCF_028640845_1_ASM2864084v1_genomic";
NC_080540.1	selenoprofiles_genewise	CDS	79517121	79517363	.	+	.	phase "."; gene_id "GPx.4.selenocysteine"; transcript_id "GPx.4.selenocysteine"; Reference "GPx.4.selenocysteine.ahaetulla_prasina.GCF_028640845_1_ASM2864084v1_genomic";
NC_080540.1	selenoprofiles_genewise	CDS	79519294	79519641	.	+	.	phase "."; gene_id "GPx.4.selenocysteine"; transcript_id "GPx.4.selenocysteine"; Reference "GPx.4.selenocysteine.ahaetulla_prasina.GCF_028640845_1_ASM2864084v1_genomic";
NC_080540.1	selenoprofiles_secposition	Selenocysteine	79517256	79517258	.	+	.	phase "."; gene_id "Sec1:GPx.4.selenocysteine"; transcript_id "Sec1:GPx.4.selenocysteine"; Reference "GPx.4.selenocysteine.ahaetulla_prasina.GCF_028640845_1_ASM2864084v1_genomic";
NC_080540.1	selenoprofiles_genewise	CDS	89004248	89004404	.	-	.	phase "."; gene_id "GPx.7.selenocysteine"; transcript_id "GPx.7.selenocysteine"; Reference "GPx.7.selenocysteine.ahaetulla_prasina.GCF_028640845_1_ASM2864084v1_genomic";
NC_080540.1	selenoprofiles_genewise	CDS	89002903	89003020	.	-	.	phase "."; gene_id "GPx.7.selenocysteine"; transcript_id "GPx.7.selenocysteine"; Reference "GPx.7.selenocysteine.ahaetulla_prasina.GCF_028640845_1_ASM2864084v1_genomic";
NC_080540.1	selenoprofiles_genewise	CDS	89001733	89001832	.	-	.	phase "."; gene_id "GPx.7.selenocysteine"; transcript_id "GPx.7.selenocysteine"; Reference "GPx.7.selenocysteine.ahaetulla_prasina.GCF_028640845_1_ASM2864084v1_genomic";
NC_080540.1	selenoprofiles_genewise	CDS	89000704	89000910	.	-	.	phase "."; gene_id "GPx.7.selenocysteine"; transcript_id "GPx.7.selenocysteine"; Reference "GPx.7.selenocysteine.ahaetulla_prasina.GCF_028640845_1_ASM2864084v1_genomic";
NC_080540.1	selenoprofiles_secposition	Selenocysteine	89004270	89004272	.	-	.	phase "."; gene_id "Sec1:GPx.7.selenocysteine"; transcript_id "Sec1:GPx.7.selenocysteine"; Reference "GPx.7.selenocysteine.ahaetulla_prasina.GCF_028640845_1_ASM2864084v1_genomic";
NC_080539.1	selenoprofiles_blast	CDS	368280742	368280888	.	-	.	phase "."; gene_id "GPx.10.selenocysteine"; transcript_id "GPx.10.selenocysteine"; Reference "GPx.10.selenocysteine.ahaetulla_prasina.GCF_028640845_1_ASM2864084v1_genomic";
NC_080539.1	selenoprofiles_blast	CDS	368279510	368279665	.	-	.	phase "."; gene_id "GPx.10.selenocysteine"; transcript_id "GPx.10.selenocysteine"; Reference "GPx.10.selenocysteine.ahaetulla_prasina.GCF_028640845_1_ASM2864084v1_genomic";
NC_080539.1	selenoprofiles_secposition	Selenocysteine	368280847	368280849	.	-	.	phase "."; gene_id "Sec1:GPx.10.selenocysteine"; transcript_id "Sec1:GPx.10.selenocysteine"; Reference "GPx.10.selenocysteine.ahaetulla_prasina.GCF_028640845_1_ASM2864084v1_genomic";
NC_080541.1	selenoprofiles_genewise	CDS	150652725	150652892	.	+	.	phase "."; gene_id "Sel15.3.selenocysteine"; transcript_id "Sel15.3.selenocysteine"; Reference "Sel15.3.selenocysteine.ahaetulla_prasina.GCF_028640845_1_ASM2864084v1_genomic";
NC_080541.1	selenoprofiles_genewise	CDS	150665493	150665556	.	+	.	phase "."; gene_id "Sel15.3.selenocysteine"; transcript_id "Sel15.3.selenocysteine"; Reference "Sel15.3.selenocysteine.ahaetulla_prasina.GCF_028640845_1_ASM2864084v1_genomic";
NC_080541.1	selenoprofiles_genewise	CDS	150671717	150671766	.	+	.	phase "."; gene_id "Sel15.3.selenocysteine"; transcript_id "Sel15.3.selenocysteine"; Reference "Sel15.3.selenocysteine.ahaetulla_prasina.GCF_028640845_1_ASM2864084v1_genomic";
NC_080541.1	selenoprofiles_genewise	CDS	150673023	150673154	.	+	.	phase "."; gene_id "Sel15.3.selenocysteine"; transcript_id "Sel15.3.selenocysteine"; Reference "Sel15.3.selenocysteine.ahaetulla_prasina.GCF_028640845_1_ASM2864084v1_genomic";
NC_080541.1	selenoprofiles_secposition	Selenocysteine	150665526	150665528	.	+	.	phase "."; gene_id "Sec1:Sel15.3.selenocysteine"; transcript_id "Sec1:Sel15.3.selenocysteine"; Reference "Sel15.3.selenocysteine.ahaetulla_prasina.GCF_028640845_1_ASM2864084v1_genomic";
NC_080539.1	selenoprofiles_genewise	CDS	254270984	254271132	.	+	.	phase "."; gene_id "SelH.1.selenocysteine"; transcript_id "SelH.1.selenocysteine"; Reference "SelH.1.selenocysteine.ahaetulla_prasina.GCF_028640845_1_ASM2864084v1_genomic";
NC_080539.1	selenoprofiles_genewise	CDS	254274582	254274727	.	+	.	phase "."; gene_id "SelH.1.selenocysteine"; transcript_id "SelH.1.selenocysteine"; Reference "SelH.1.selenocysteine.ahaetulla_prasina.GCF_028640845_1_ASM2864084v1_genomic";
NC_080539.1	selenoprofiles_genewise	CDS	254280707	254280807	.	+	.	phase "."; gene_id "SelH.1.selenocysteine"; transcript_id "SelH.1.selenocysteine"; Reference "SelH.1.selenocysteine.ahaetulla_prasina.GCF_028640845_1_ASM2864084v1_genomic";
NC_080539.1	selenoprofiles_secposition	Selenocysteine	254274589	254274591	.	+	.	phase "."; gene_id "Sec1:SelH.1.selenocysteine"; transcript_id "Sec1:SelH.1.selenocysteine"; Reference "SelH.1.selenocysteine.ahaetulla_prasina.GCF_028640845_1_ASM2864084v1_genomic";
NC_080539.1	selenoprofiles_genewise	CDS	30758512	30758583	.	-	.	phase "."; gene_id "SelI.8.selenocysteine"; transcript_id "SelI.8.selenocysteine"; Reference "SelI.8.selenocysteine.ahaetulla_prasina.GCF_028640845_1_ASM2864084v1_genomic";
NC_080539.1	selenoprofiles_genewise	CDS	30737733	30737801	.	-	.	phase "."; gene_id "SelI.8.selenocysteine"; transcript_id "SelI.8.selenocysteine"; Reference "SelI.8.selenocysteine.ahaetulla_prasina.GCF_028640845_1_ASM2864084v1_genomic";
NC_080539.1	selenoprofiles_genewise	CDS	30737306	30737414	.	-	.	phase "."; gene_id "SelI.8.selenocysteine"; transcript_id "SelI.8.selenocysteine"; Reference "SelI.8.selenocysteine.ahaetulla_prasina.GCF_028640845_1_ASM2864084v1_genomic";
NC_080539.1	selenoprofiles_genewise	CDS	30730378	30730452	.	-	.	phase "."; gene_id "SelI.8.selenocysteine"; transcript_id "SelI.8.selenocysteine"; Reference "SelI.8.selenocysteine.ahaetulla_prasina.GCF_028640845_1_ASM2864084v1_genomic";
NC_080539.1	selenoprofiles_genewise	CDS	30728466	30728728	.	-	.	phase "."; gene_id "SelI.8.selenocysteine"; transcript_id "SelI.8.selenocysteine"; Reference "SelI.8.selenocysteine.ahaetulla_prasina.GCF_028640845_1_ASM2864084v1_genomic";
NC_080539.1	selenoprofiles_genewise	CDS	30725578	30725686	.	-	.	phase "."; gene_id "SelI.8.selenocysteine"; transcript_id "SelI.8.selenocysteine"; Reference "SelI.8.selenocysteine.ahaetulla_prasina.GCF_028640845_1_ASM2864084v1_genomic";
NC_080539.1	selenoprofiles_genewise	CDS	30721191	30721239	.	-	.	phase "."; gene_id "SelI.8.selenocysteine"; transcript_id "SelI.8.selenocysteine"; Reference "SelI.8.selenocysteine.ahaetulla_prasina.GCF_028640845_1_ASM2864084v1_genomic";
NC_080539.1	selenoprofiles_genewise	CDS	30720752	30720932	.	-	.	phase "."; gene_id "SelI.8.selenocysteine"; transcript_id "SelI.8.selenocysteine"; Reference "SelI.8.selenocysteine.ahaetulla_prasina.GCF_028640845_1_ASM2864084v1_genomic";
NC_080539.1	selenoprofiles_genewise	CDS	30718582	30718764	.	-	.	phase "."; gene_id "SelI.8.selenocysteine"; transcript_id "SelI.8.selenocysteine"; Reference "SelI.8.selenocysteine.ahaetulla_prasina.GCF_028640845_1_ASM2864084v1_genomic";
NC_080539.1	selenoprofiles_genewise	CDS	30716793	30716921	.	-	.	phase "."; gene_id "SelI.8.selenocysteine"; transcript_id "SelI.8.selenocysteine"; Reference "SelI.8.selenocysteine.ahaetulla_prasina.GCF_028640845_1_ASM2864084v1_genomic";
NC_080539.1	selenoprofiles_secposition	Selenocysteine	30716856	30716858	.	-	.	phase "."; gene_id "Sec1:SelI.8.selenocysteine"; transcript_id "Sec1:SelI.8.selenocysteine"; Reference "SelI.8.selenocysteine.ahaetulla_prasina.GCF_028640845_1_ASM2864084v1_genomic";
NC_080540.1	selenoprofiles_genewise	CDS	65132792	65132901	.	+	.	phase "."; gene_id "SelK.1.selenocysteine"; transcript_id "SelK.1.selenocysteine"; Reference "SelK.1.selenocysteine.ahaetulla_prasina.GCF_028640845_1_ASM2864084v1_genomic";
NC_080540.1	selenoprofiles_genewise	CDS	65134741	65134818	.	+	.	phase "."; gene_id "SelK.1.selenocysteine"; transcript_id "SelK.1.selenocysteine"; Reference "SelK.1.selenocysteine.ahaetulla_prasina.GCF_028640845_1_ASM2864084v1_genomic";
NC_080540.1	selenoprofiles_genewise	CDS	65135754	65135847	.	+	.	phase "."; gene_id "SelK.1.selenocysteine"; transcript_id "SelK.1.selenocysteine"; Reference "SelK.1.selenocysteine.ahaetulla_prasina.GCF_028640845_1_ASM2864084v1_genomic";
NC_080540.1	selenoprofiles_secposition	Selenocysteine	65135836	65135838	.	+	.	phase "."; gene_id "Sec1:SelK.1.selenocysteine"; transcript_id "Sec1:SelK.1.selenocysteine"; Reference "SelK.1.selenocysteine.ahaetulla_prasina.GCF_028640845_1_ASM2864084v1_genomic";
NC_080553.1	selenoprofiles_exonerate	CDS	16234498	16234541	.	-	.	phase "."; gene_id "SelM.1.selenocysteine"; transcript_id "SelM.1.selenocysteine"; Reference "SelM.1.selenocysteine.ahaetulla_prasina.GCF_028640845_1_ASM2864084v1_genomic";
NC_080553.1	selenoprofiles_exonerate	CDS	16232094	16232202	.	-	.	phase "."; gene_id "SelM.1.selenocysteine"; transcript_id "SelM.1.selenocysteine"; Reference "SelM.1.selenocysteine.ahaetulla_prasina.GCF_028640845_1_ASM2864084v1_genomic";
NC_080553.1	selenoprofiles_exonerate	CDS	16229972	16230172	.	-	.	phase "."; gene_id "SelM.1.selenocysteine"; transcript_id "SelM.1.selenocysteine"; Reference "SelM.1.selenocysteine.ahaetulla_prasina.GCF_028640845_1_ASM2864084v1_genomic";
NC_080553.1	selenoprofiles_secposition	Selenocysteine	16234524	16234526	.	-	.	phase "."; gene_id "Sec1:SelM.1.selenocysteine"; transcript_id "Sec1:SelM.1.selenocysteine"; Reference "SelM.1.selenocysteine.ahaetulla_prasina.GCF_028640845_1_ASM2864084v1_genomic";
NC_080548.1	selenoprofiles_genewise	CDS	13826142	13826345	.	+	.	phase "."; gene_id "SelN.8.selenocysteine"; transcript_id "SelN.8.selenocysteine"; Reference "SelN.8.selenocysteine.ahaetulla_prasina.GCF_028640845_1_ASM2864084v1_genomic";
NC_080548.1	selenoprofiles_genewise	CDS	13838157	13838274	.	+	.	phase "."; gene_id "SelN.8.selenocysteine"; transcript_id "SelN.8.selenocysteine"; Reference "SelN.8.selenocysteine.ahaetulla_prasina.GCF_028640845_1_ASM2864084v1_genomic";
NC_080548.1	selenoprofiles_genewise	CDS	13846275	13846405	.	+	.	phase "."; gene_id "SelN.8.selenocysteine"; transcript_id "SelN.8.selenocysteine"; Reference "SelN.8.selenocysteine.ahaetulla_prasina.GCF_028640845_1_ASM2864084v1_genomic";
NC_080548.1	selenoprofiles_genewise	CDS	13848071	13848283	.	+	.	phase "."; gene_id "SelN.8.selenocysteine"; transcript_id "SelN.8.selenocysteine"; Reference "SelN.8.selenocysteine.ahaetulla_prasina.GCF_028640845_1_ASM2864084v1_genomic";
NC_080548.1	selenoprofiles_genewise	CDS	13849118	13849242	.	+	.	phase "."; gene_id "SelN.8.selenocysteine"; transcript_id "SelN.8.selenocysteine"; Reference "SelN.8.selenocysteine.ahaetulla_prasina.GCF_028640845_1_ASM2864084v1_genomic";
NC_080548.1	selenoprofiles_genewise	CDS	13853001	13853138	.	+	.	phase "."; gene_id "SelN.8.selenocysteine"; transcript_id "SelN.8.selenocysteine"; Reference "SelN.8.selenocysteine.ahaetulla_prasina.GCF_028640845_1_ASM2864084v1_genomic";
NC_080548.1	selenoprofiles_genewise	CDS	13854119	13854200	.	+	.	phase "."; gene_id "SelN.8.selenocysteine"; transcript_id "SelN.8.selenocysteine"; Reference "SelN.8.selenocysteine.ahaetulla_prasina.GCF_028640845_1_ASM2864084v1_genomic";
NC_080548.1	selenoprofiles_genewise	CDS	13854494	13854676	.	+	.	phase "."; gene_id "SelN.8.selenocysteine"; transcript_id "SelN.8.selenocysteine"; Reference "SelN.8.selenocysteine.ahaetulla_prasina.GCF_028640845_1_ASM2864084v1_genomic";
NC_080548.1	selenoprofiles_genewise	CDS	13858501	13858606	.	+	.	phase "."; gene_id "SelN.8.selenocysteine"; transcript_id "SelN.8.selenocysteine"; Reference "SelN.8.selenocysteine.ahaetulla_prasina.GCF_028640845_1_ASM2864084v1_genomic";
NC_080548.1	selenoprofiles_genewise	CDS	13859535	13859647	.	+	.	phase "."; gene_id "SelN.8.selenocysteine"; transcript_id "SelN.8.selenocysteine"; Reference "SelN.8.selenocysteine.ahaetulla_prasina.GCF_028640845_1_ASM2864084v1_genomic";
NC_080548.1	selenoprofiles_genewise	CDS	13861007	13861105	.	+	.	phase "."; gene_id "SelN.8.selenocysteine"; transcript_id "SelN.8.selenocysteine"; Reference "SelN.8.selenocysteine.ahaetulla_prasina.GCF_028640845_1_ASM2864084v1_genomic";
NC_080548.1	selenoprofiles_genewise	CDS	13863031	13863195	.	+	.	phase "."; gene_id "SelN.8.selenocysteine"; transcript_id "SelN.8.selenocysteine"; Reference "SelN.8.selenocysteine.ahaetulla_prasina.GCF_028640845_1_ASM2864084v1_genomic";
NC_080548.1	selenoprofiles_secposition	Selenocysteine	13858603	13858605	.	+	.	phase "."; gene_id "Sec1:SelN.8.selenocysteine"; transcript_id "Sec1:SelN.8.selenocysteine"; Reference "SelN.8.selenocysteine.ahaetulla_prasina.GCF_028640845_1_ASM2864084v1_genomic";
NC_080545.1	selenoprofiles_genewise	CDS	24513687	24514213	.	+	.	phase "."; gene_id "SelO.1.selenocysteine"; transcript_id "SelO.1.selenocysteine"; Reference "SelO.1.selenocysteine.ahaetulla_prasina.GCF_028640845_1_ASM2864084v1_genomic";
NC_080545.1	selenoprofiles_genewise	CDS	24516715	24516918	.	+	.	phase "."; gene_id "SelO.1.selenocysteine"; transcript_id "SelO.1.selenocysteine"; Reference "SelO.1.selenocysteine.ahaetulla_prasina.GCF_028640845_1_ASM2864084v1_genomic";
NC_080545.1	selenoprofiles_genewise	CDS	24517452	24517632	.	+	.	phase "."; gene_id "SelO.1.selenocysteine"; transcript_id "SelO.1.selenocysteine"; Reference "SelO.1.selenocysteine.ahaetulla_prasina.GCF_028640845_1_ASM2864084v1_genomic";
NC_080545.1	selenoprofiles_genewise	CDS	24518271	24518401	.	+	.	phase "."; gene_id "SelO.1.selenocysteine"; transcript_id "SelO.1.selenocysteine"; Reference "SelO.1.selenocysteine.ahaetulla_prasina.GCF_028640845_1_ASM2864084v1_genomic";
NC_080545.1	selenoprofiles_genewise	CDS	24519321	24519601	.	+	.	phase "."; gene_id "SelO.1.selenocysteine"; transcript_id "SelO.1.selenocysteine"; Reference "SelO.1.selenocysteine.ahaetulla_prasina.GCF_028640845_1_ASM2864084v1_genomic";
NC_080545.1	selenoprofiles_genewise	CDS	24519775	24519925	.	+	.	phase "."; gene_id "SelO.1.selenocysteine"; transcript_id "SelO.1.selenocysteine"; Reference "SelO.1.selenocysteine.ahaetulla_prasina.GCF_028640845_1_ASM2864084v1_genomic";
NC_080545.1	selenoprofiles_genewise	CDS	24521188	24521373	.	+	.	phase "."; gene_id "SelO.1.selenocysteine"; transcript_id "SelO.1.selenocysteine"; Reference "SelO.1.selenocysteine.ahaetulla_prasina.GCF_028640845_1_ASM2864084v1_genomic";
NC_080545.1	selenoprofiles_genewise	CDS	24521695	24521851	.	+	.	phase "."; gene_id "SelO.1.selenocysteine"; transcript_id "SelO.1.selenocysteine"; Reference "SelO.1.selenocysteine.ahaetulla_prasina.GCF_028640845_1_ASM2864084v1_genomic";
NC_080545.1	selenoprofiles_genewise	CDS	24522075	24522281	.	+	.	phase "."; gene_id "SelO.1.selenocysteine"; transcript_id "SelO.1.selenocysteine"; Reference "SelO.1.selenocysteine.ahaetulla_prasina.GCF_028640845_1_ASM2864084v1_genomic";
NC_080545.1	selenoprofiles_secposition	Selenocysteine	24522270	24522272	.	+	.	phase "."; gene_id "Sec1:SelO.1.selenocysteine"; transcript_id "Sec1:SelO.1.selenocysteine"; Reference "SelO.1.selenocysteine.ahaetulla_prasina.GCF_028640845_1_ASM2864084v1_genomic";
NC_080541.1	selenoprofiles_genewise	CDS	175678774	175678994	.	+	.	phase "."; gene_id "SelP.2.selenocysteine"; transcript_id "SelP.2.selenocysteine"; Reference "SelP.2.selenocysteine.ahaetulla_prasina.GCF_028640845_1_ASM2864084v1_genomic";
NC_080541.1	selenoprofiles_genewise	CDS	175679927	175680139	.	+	.	phase "."; gene_id "SelP.2.selenocysteine"; transcript_id "SelP.2.selenocysteine"; Reference "SelP.2.selenocysteine.ahaetulla_prasina.GCF_028640845_1_ASM2864084v1_genomic";
NC_080541.1	selenoprofiles_genewise	CDS	175681628	175681766	.	+	.	phase "."; gene_id "SelP.2.selenocysteine"; transcript_id "SelP.2.selenocysteine"; Reference "SelP.2.selenocysteine.ahaetulla_prasina.GCF_028640845_1_ASM2864084v1_genomic";
NC_080541.1	selenoprofiles_genewise	CDS	175683653	175683874	.	+	.	phase "."; gene_id "SelP.2.selenocysteine"; transcript_id "SelP.2.selenocysteine"; Reference "SelP.2.selenocysteine.ahaetulla_prasina.GCF_028640845_1_ASM2864084v1_genomic";
NC_080541.1	selenoprofiles_secposition	Selenocysteine	175678966	175678968	.	+	.	phase "."; gene_id "Sec1:SelP.2.selenocysteine"; transcript_id "Sec1:SelP.2.selenocysteine"; Reference "SelP.2.selenocysteine.ahaetulla_prasina.GCF_028640845_1_ASM2864084v1_genomic";
NC_080552.1	selenoprofiles_blast	CDS	1035456	1035686	.	-	.	phase "."; gene_id "SelR.1.selenocysteine"; transcript_id "SelR.1.selenocysteine"; Reference "SelR.1.selenocysteine.ahaetulla_prasina.GCF_028640845_1_ASM2864084v1_genomic";
NC_080552.1	selenoprofiles_blast	CDS	1034371	1034550	.	-	.	phase "."; gene_id "SelR.1.selenocysteine"; transcript_id "SelR.1.selenocysteine"; Reference "SelR.1.selenocysteine.ahaetulla_prasina.GCF_028640845_1_ASM2864084v1_genomic";
NC_080552.1	selenoprofiles_secposition	Selenocysteine	1034476	1034478	.	-	.	phase "."; gene_id "Sec1:SelR.1.selenocysteine"; transcript_id "Sec1:SelR.1.selenocysteine"; Reference "SelR.1.selenocysteine.ahaetulla_prasina.GCF_028640845_1_ASM2864084v1_genomic";
NC_080551.1	selenoprofiles_genewise	CDS	11045014	11045143	.	-	.	phase "."; gene_id "SelS.9.selenocysteine"; transcript_id "SelS.9.selenocysteine"; Reference "SelS.9.selenocysteine.ahaetulla_prasina.GCF_028640845_1_ASM2864084v1_genomic";
NC_080551.1	selenoprofiles_genewise	CDS	11043317	11043423	.	-	.	phase "."; gene_id "SelS.9.selenocysteine"; transcript_id "SelS.9.selenocysteine"; Reference "SelS.9.selenocysteine.ahaetulla_prasina.GCF_028640845_1_ASM2864084v1_genomic";
NC_080551.1	selenoprofiles_genewise	CDS	11041370	11041459	.	-	.	phase "."; gene_id "SelS.9.selenocysteine"; transcript_id "SelS.9.selenocysteine"; Reference "SelS.9.selenocysteine.ahaetulla_prasina.GCF_028640845_1_ASM2864084v1_genomic";
NC_080551.1	selenoprofiles_genewise	CDS	11041203	11041296	.	-	.	phase "."; gene_id "SelS.9.selenocysteine"; transcript_id "SelS.9.selenocysteine"; Reference "SelS.9.selenocysteine.ahaetulla_prasina.GCF_028640845_1_ASM2864084v1_genomic";
NC_080551.1	selenoprofiles_genewise	CDS	11038612	11038697	.	-	.	phase "."; gene_id "SelS.9.selenocysteine"; transcript_id "SelS.9.selenocysteine"; Reference "SelS.9.selenocysteine.ahaetulla_prasina.GCF_028640845_1_ASM2864084v1_genomic";
NC_080551.1	selenoprofiles_secposition	Selenocysteine	11038618	11038620	.	-	.	phase "."; gene_id "Sec1:SelS.9.selenocysteine"; transcript_id "Sec1:SelS.9.selenocysteine"; Reference "SelS.9.selenocysteine.ahaetulla_prasina.GCF_028640845_1_ASM2864084v1_genomic";
NC_080544.1	selenoprofiles_genewise	CDS	8750029	8750197	.	+	.	phase "."; gene_id "SelU.7.selenocysteine"; transcript_id "SelU.7.selenocysteine"; Reference "SelU.7.selenocysteine.ahaetulla_prasina.GCF_028640845_1_ASM2864084v1_genomic";
NC_080544.1	selenoprofiles_genewise	CDS	8753050	8753144	.	+	.	phase "."; gene_id "SelU.7.selenocysteine"; transcript_id "SelU.7.selenocysteine"; Reference "SelU.7.selenocysteine.ahaetulla_prasina.GCF_028640845_1_ASM2864084v1_genomic";
NC_080544.1	selenoprofiles_genewise	CDS	8765518	8765658	.	+	.	phase "."; gene_id "SelU.7.selenocysteine"; transcript_id "SelU.7.selenocysteine"; Reference "SelU.7.selenocysteine.ahaetulla_prasina.GCF_028640845_1_ASM2864084v1_genomic";
NC_080544.1	selenoprofiles_genewise	CDS	8771244	8771408	.	+	.	phase "."; gene_id "SelU.7.selenocysteine"; transcript_id "SelU.7.selenocysteine"; Reference "SelU.7.selenocysteine.ahaetulla_prasina.GCF_028640845_1_ASM2864084v1_genomic";
NC_080544.1	selenoprofiles_genewise	CDS	8773986	8774096	.	+	.	phase "."; gene_id "SelU.7.selenocysteine"; transcript_id "SelU.7.selenocysteine"; Reference "SelU.7.selenocysteine.ahaetulla_prasina.GCF_028640845_1_ASM2864084v1_genomic";
NC_080544.1	selenoprofiles_secposition	Selenocysteine	8753127	8753129	.	+	.	phase "."; gene_id "Sec1:SelU.7.selenocysteine"; transcript_id "Sec1:SelU.7.selenocysteine"; Reference "SelU.7.selenocysteine.ahaetulla_prasina.GCF_028640845_1_ASM2864084v1_genomic";
NC_080540.1	selenoprofiles_genewise	CDS	57535945	57536067	.	-	.	phase "."; gene_id "TR.5.selenocysteine"; transcript_id "TR.5.selenocysteine"; Reference "TR.5.selenocysteine.ahaetulla_prasina.GCF_028640845_1_ASM2864084v1_genomic";
NC_080540.1	selenoprofiles_genewise	CDS	57529482	57529542	.	-	.	phase "."; gene_id "TR.5.selenocysteine"; transcript_id "TR.5.selenocysteine"; Reference "TR.5.selenocysteine.ahaetulla_prasina.GCF_028640845_1_ASM2864084v1_genomic";
NC_080540.1	selenoprofiles_genewise	CDS	57526534	57526643	.	-	.	phase "."; gene_id "TR.5.selenocysteine"; transcript_id "TR.5.selenocysteine"; Reference "TR.5.selenocysteine.ahaetulla_prasina.GCF_028640845_1_ASM2864084v1_genomic";
NC_080540.1	selenoprofiles_genewise	CDS	57525729	57525848	.	-	.	phase "."; gene_id "TR.5.selenocysteine"; transcript_id "TR.5.selenocysteine"; Reference "TR.5.selenocysteine.ahaetulla_prasina.GCF_028640845_1_ASM2864084v1_genomic";
NC_080540.1	selenoprofiles_genewise	CDS	57523021	57523093	.	-	.	phase "."; gene_id "TR.5.selenocysteine"; transcript_id "TR.5.selenocysteine"; Reference "TR.5.selenocysteine.ahaetulla_prasina.GCF_028640845_1_ASM2864084v1_genomic";
NC_080540.1	selenoprofiles_genewise	CDS	57520583	57520702	.	-	.	phase "."; gene_id "TR.5.selenocysteine"; transcript_id "TR.5.selenocysteine"; Reference "TR.5.selenocysteine.ahaetulla_prasina.GCF_028640845_1_ASM2864084v1_genomic";
NC_080540.1	selenoprofiles_genewise	CDS	57519838	57519980	.	-	.	phase "."; gene_id "TR.5.selenocysteine"; transcript_id "TR.5.selenocysteine"; Reference "TR.5.selenocysteine.ahaetulla_prasina.GCF_028640845_1_ASM2864084v1_genomic";
NC_080540.1	selenoprofiles_genewise	CDS	57516973	57517088	.	-	.	phase "."; gene_id "TR.5.selenocysteine"; transcript_id "TR.5.selenocysteine"; Reference "TR.5.selenocysteine.ahaetulla_prasina.GCF_028640845_1_ASM2864084v1_genomic";
NC_080540.1	selenoprofiles_genewise	CDS	57516640	57516886	.	-	.	phase "."; gene_id "TR.5.selenocysteine"; transcript_id "TR.5.selenocysteine"; Reference "TR.5.selenocysteine.ahaetulla_prasina.GCF_028640845_1_ASM2864084v1_genomic";
NC_080540.1	selenoprofiles_genewise	CDS	57516407	57516490	.	-	.	phase "."; gene_id "TR.5.selenocysteine"; transcript_id "TR.5.selenocysteine"; Reference "TR.5.selenocysteine.ahaetulla_prasina.GCF_028640845_1_ASM2864084v1_genomic";
NC_080540.1	selenoprofiles_genewise	CDS	57516034	57516110	.	-	.	phase "."; gene_id "TR.5.selenocysteine"; transcript_id "TR.5.selenocysteine"; Reference "TR.5.selenocysteine.ahaetulla_prasina.GCF_028640845_1_ASM2864084v1_genomic";
NC_080540.1	selenoprofiles_genewise	CDS	57515396	57515552	.	-	.	phase "."; gene_id "TR.5.selenocysteine"; transcript_id "TR.5.selenocysteine"; Reference "TR.5.selenocysteine.ahaetulla_prasina.GCF_028640845_1_ASM2864084v1_genomic";
NC_080540.1	selenoprofiles_genewise	CDS	57514448	57514555	.	-	.	phase "."; gene_id "TR.5.selenocysteine"; transcript_id "TR.5.selenocysteine"; Reference "TR.5.selenocysteine.ahaetulla_prasina.GCF_028640845_1_ASM2864084v1_genomic";
NC_080540.1	selenoprofiles_genewise	CDS	57512687	57512782	.	-	.	phase "."; gene_id "TR.5.selenocysteine"; transcript_id "TR.5.selenocysteine"; Reference "TR.5.selenocysteine.ahaetulla_prasina.GCF_028640845_1_ASM2864084v1_genomic";
NC_080540.1	selenoprofiles_genewise	CDS	57511928	57512062	.	-	.	phase "."; gene_id "TR.5.selenocysteine"; transcript_id "TR.5.selenocysteine"; Reference "TR.5.selenocysteine.ahaetulla_prasina.GCF_028640845_1_ASM2864084v1_genomic";
NC_080540.1	selenoprofiles_genewise	CDS	57510490	57510558	.	-	.	phase "."; gene_id "TR.5.selenocysteine"; transcript_id "TR.5.selenocysteine"; Reference "TR.5.selenocysteine.ahaetulla_prasina.GCF_028640845_1_ASM2864084v1_genomic";
NC_080540.1	selenoprofiles_secposition	Selenocysteine	57510496	57510498	.	-	.	phase "."; gene_id "Sec1:TR.5.selenocysteine"; transcript_id "Sec1:TR.5.selenocysteine"; Reference "TR.5.selenocysteine.ahaetulla_prasina.GCF_028640845_1_ASM2864084v1_genomic";
NC_080545.1	selenoprofiles_exonerate	CDS	74872307	74872367	.	-	.	phase "."; gene_id "TR.16.selenocysteine"; transcript_id "TR.16.selenocysteine"; Reference "TR.16.selenocysteine.ahaetulla_prasina.GCF_028640845_1_ASM2864084v1_genomic";
NC_080545.1	selenoprofiles_exonerate	CDS	74860336	74860445	.	-	.	phase "."; gene_id "TR.16.selenocysteine"; transcript_id "TR.16.selenocysteine"; Reference "TR.16.selenocysteine.ahaetulla_prasina.GCF_028640845_1_ASM2864084v1_genomic";
NC_080545.1	selenoprofiles_exonerate	CDS	74852704	74852823	.	-	.	phase "."; gene_id "TR.16.selenocysteine"; transcript_id "TR.16.selenocysteine"; Reference "TR.16.selenocysteine.ahaetulla_prasina.GCF_028640845_1_ASM2864084v1_genomic";
NC_080545.1	selenoprofiles_exonerate	CDS	74845941	74846013	.	-	.	phase "."; gene_id "TR.16.selenocysteine"; transcript_id "TR.16.selenocysteine"; Reference "TR.16.selenocysteine.ahaetulla_prasina.GCF_028640845_1_ASM2864084v1_genomic";
NC_080545.1	selenoprofiles_exonerate	CDS	74844923	74845033	.	-	.	phase "."; gene_id "TR.16.selenocysteine"; transcript_id "TR.16.selenocysteine"; Reference "TR.16.selenocysteine.ahaetulla_prasina.GCF_028640845_1_ASM2864084v1_genomic";
NC_080545.1	selenoprofiles_exonerate	CDS	74844196	74844347	.	-	.	phase "."; gene_id "TR.16.selenocysteine"; transcript_id "TR.16.selenocysteine"; Reference "TR.16.selenocysteine.ahaetulla_prasina.GCF_028640845_1_ASM2864084v1_genomic";
NC_080545.1	selenoprofiles_exonerate	CDS	74841579	74841694	.	-	.	phase "."; gene_id "TR.16.selenocysteine"; transcript_id "TR.16.selenocysteine"; Reference "TR.16.selenocysteine.ahaetulla_prasina.GCF_028640845_1_ASM2864084v1_genomic";
NC_080545.1	selenoprofiles_exonerate	CDS	74838788	74839013	.	-	.	phase "."; gene_id "TR.16.selenocysteine"; transcript_id "TR.16.selenocysteine"; Reference "TR.16.selenocysteine.ahaetulla_prasina.GCF_028640845_1_ASM2864084v1_genomic";
NC_080545.1	selenoprofiles_exonerate	CDS	74836981	74837073	.	-	.	phase "."; gene_id "TR.16.selenocysteine"; transcript_id "TR.16.selenocysteine"; Reference "TR.16.selenocysteine.ahaetulla_prasina.GCF_028640845_1_ASM2864084v1_genomic";
NC_080545.1	selenoprofiles_exonerate	CDS	74835478	74835554	.	-	.	phase "."; gene_id "TR.16.selenocysteine"; transcript_id "TR.16.selenocysteine"; Reference "TR.16.selenocysteine.ahaetulla_prasina.GCF_028640845_1_ASM2864084v1_genomic";
NC_080545.1	selenoprofiles_exonerate	CDS	74832222	74832378	.	-	.	phase "."; gene_id "TR.16.selenocysteine"; transcript_id "TR.16.selenocysteine"; Reference "TR.16.selenocysteine.ahaetulla_prasina.GCF_028640845_1_ASM2864084v1_genomic";
NC_080545.1	selenoprofiles_exonerate	CDS	74831727	74831834	.	-	.	phase "."; gene_id "TR.16.selenocysteine"; transcript_id "TR.16.selenocysteine"; Reference "TR.16.selenocysteine.ahaetulla_prasina.GCF_028640845_1_ASM2864084v1_genomic";
NC_080545.1	selenoprofiles_exonerate	CDS	74828045	74828140	.	-	.	phase "."; gene_id "TR.16.selenocysteine"; transcript_id "TR.16.selenocysteine"; Reference "TR.16.selenocysteine.ahaetulla_prasina.GCF_028640845_1_ASM2864084v1_genomic";
NC_080545.1	selenoprofiles_exonerate	CDS	74825419	74825553	.	-	.	phase "."; gene_id "TR.16.selenocysteine"; transcript_id "TR.16.selenocysteine"; Reference "TR.16.selenocysteine.ahaetulla_prasina.GCF_028640845_1_ASM2864084v1_genomic";
NC_080545.1	selenoprofiles_exonerate	CDS	74819363	74819431	.	-	.	phase "."; gene_id "TR.16.selenocysteine"; transcript_id "TR.16.selenocysteine"; Reference "TR.16.selenocysteine.ahaetulla_prasina.GCF_028640845_1_ASM2864084v1_genomic";
NC_080545.1	selenoprofiles_secposition	Selenocysteine	74819369	74819371	.	-	.	phase "."; gene_id "Sec1:TR.16.selenocysteine"; transcript_id "Sec1:TR.16.selenocysteine"; Reference "TR.16.selenocysteine.ahaetulla_prasina.GCF_028640845_1_ASM2864084v1_genomic";
NC_080553.1	selenoprofiles_genewise	CDS	9544459	9544528	.	+	.	phase "."; gene_id "TR.26.selenocysteine"; transcript_id "TR.26.selenocysteine"; Reference "TR.26.selenocysteine.ahaetulla_prasina.GCF_028640845_1_ASM2864084v1_genomic";
NC_080553.1	selenoprofiles_genewise	CDS	9546333	9546389	.	+	.	phase "."; gene_id "TR.26.selenocysteine"; transcript_id "TR.26.selenocysteine"; Reference "TR.26.selenocysteine.ahaetulla_prasina.GCF_028640845_1_ASM2864084v1_genomic";
NC_080553.1	selenoprofiles_genewise	CDS	9547200	9547344	.	+	.	phase "."; gene_id "TR.26.selenocysteine"; transcript_id "TR.26.selenocysteine"; Reference "TR.26.selenocysteine.ahaetulla_prasina.GCF_028640845_1_ASM2864084v1_genomic";
NC_080553.1	selenoprofiles_genewise	CDS	9548601	9548675	.	+	.	phase "."; gene_id "TR.26.selenocysteine"; transcript_id "TR.26.selenocysteine"; Reference "TR.26.selenocysteine.ahaetulla_prasina.GCF_028640845_1_ASM2864084v1_genomic";
NC_080553.1	selenoprofiles_genewise	CDS	9550554	9550632	.	+	.	phase "."; gene_id "TR.26.selenocysteine"; transcript_id "TR.26.selenocysteine"; Reference "TR.26.selenocysteine.ahaetulla_prasina.GCF_028640845_1_ASM2864084v1_genomic";
NC_080553.1	selenoprofiles_genewise	CDS	9552602	9552664	.	+	.	phase "."; gene_id "TR.26.selenocysteine"; transcript_id "TR.26.selenocysteine"; Reference "TR.26.selenocysteine.ahaetulla_prasina.GCF_028640845_1_ASM2864084v1_genomic";
NC_080553.1	selenoprofiles_genewise	CDS	9553554	9553622	.	+	.	phase "."; gene_id "TR.26.selenocysteine"; transcript_id "TR.26.selenocysteine"; Reference "TR.26.selenocysteine.ahaetulla_prasina.GCF_028640845_1_ASM2864084v1_genomic";
NC_080553.1	selenoprofiles_genewise	CDS	9563485	9563592	.	+	.	phase "."; gene_id "TR.26.selenocysteine"; transcript_id "TR.26.selenocysteine"; Reference "TR.26.selenocysteine.ahaetulla_prasina.GCF_028640845_1_ASM2864084v1_genomic";
NC_080553.1	selenoprofiles_genewise	CDS	9565915	9566089	.	+	.	phase "."; gene_id "TR.26.selenocysteine"; transcript_id "TR.26.selenocysteine"; Reference "TR.26.selenocysteine.ahaetulla_prasina.GCF_028640845_1_ASM2864084v1_genomic";
NC_080553.1	selenoprofiles_genewise	CDS	9569847	9569983	.	+	.	phase "."; gene_id "TR.26.selenocysteine"; transcript_id "TR.26.selenocysteine"; Reference "TR.26.selenocysteine.ahaetulla_prasina.GCF_028640845_1_ASM2864084v1_genomic";
NC_080553.1	selenoprofiles_genewise	CDS	9571628	9571723	.	+	.	phase "."; gene_id "TR.26.selenocysteine"; transcript_id "TR.26.selenocysteine"; Reference "TR.26.selenocysteine.ahaetulla_prasina.GCF_028640845_1_ASM2864084v1_genomic";
NC_080553.1	selenoprofiles_genewise	CDS	9573819	9573911	.	+	.	phase "."; gene_id "TR.26.selenocysteine"; transcript_id "TR.26.selenocysteine"; Reference "TR.26.selenocysteine.ahaetulla_prasina.GCF_028640845_1_ASM2864084v1_genomic";
NC_080553.1	selenoprofiles_genewise	CDS	9574928	9574999	.	+	.	phase "."; gene_id "TR.26.selenocysteine"; transcript_id "TR.26.selenocysteine"; Reference "TR.26.selenocysteine.ahaetulla_prasina.GCF_028640845_1_ASM2864084v1_genomic";
NC_080553.1	selenoprofiles_genewise	CDS	9575947	9576044	.	+	.	phase "."; gene_id "TR.26.selenocysteine"; transcript_id "TR.26.selenocysteine"; Reference "TR.26.selenocysteine.ahaetulla_prasina.GCF_028640845_1_ASM2864084v1_genomic";
NC_080553.1	selenoprofiles_genewise	CDS	9579414	9579543	.	+	.	phase "."; gene_id "TR.26.selenocysteine"; transcript_id "TR.26.selenocysteine"; Reference "TR.26.selenocysteine.ahaetulla_prasina.GCF_028640845_1_ASM2864084v1_genomic";
NC_080553.1	selenoprofiles_secposition	Selenocysteine	9579535	9579537	.	+	.	phase "."; gene_id "Sec1:TR.26.selenocysteine"; transcript_id "Sec1:TR.26.selenocysteine"; Reference "TR.26.selenocysteine.ahaetulla_prasina.GCF_028640845_1_ASM2864084v1_genomic";
NC_080544.1	selenoprofiles_genewise	CDS	82905105	82905253	.	+	.	phase "."; gene_id "SelT.3.selenocysteine"; transcript_id "SelT.3.selenocysteine"; Reference "SelT.3.selenocysteine.ahaetulla_prasina.GCF_028640845_1_ASM2864084v1_genomic";
NC_080544.1	selenoprofiles_genewise	CDS	82909774	82909884	.	+	.	phase "."; gene_id "SelT.3.selenocysteine"; transcript_id "SelT.3.selenocysteine"; Reference "SelT.3.selenocysteine.ahaetulla_prasina.GCF_028640845_1_ASM2864084v1_genomic";
NC_080544.1	selenoprofiles_genewise	CDS	82910419	82910545	.	+	.	phase "."; gene_id "SelT.3.selenocysteine"; transcript_id "SelT.3.selenocysteine"; Reference "SelT.3.selenocysteine.ahaetulla_prasina.GCF_028640845_1_ASM2864084v1_genomic";
NC_080544.1	selenoprofiles_genewise	CDS	82911850	82911937	.	+	.	phase "."; gene_id "SelT.3.selenocysteine"; transcript_id "SelT.3.selenocysteine"; Reference "SelT.3.selenocysteine.ahaetulla_prasina.GCF_028640845_1_ASM2864084v1_genomic";
NC_080544.1	selenoprofiles_genewise	CDS	82912901	82913025	.	+	.	phase "."; gene_id "SelT.3.selenocysteine"; transcript_id "SelT.3.selenocysteine"; Reference "SelT.3.selenocysteine.ahaetulla_prasina.GCF_028640845_1_ASM2864084v1_genomic";
NC_080544.1	selenoprofiles_secposition	Selenocysteine	82909781	82909783	.	+	.	phase "."; gene_id "Sec1:SelT.3.selenocysteine"; transcript_id "Sec1:SelT.3.selenocysteine"; Reference "SelT.3.selenocysteine.ahaetulla_prasina.GCF_028640845_1_ASM2864084v1_genomic";
JALLAJ010000024.1	selenoprofiles_genewise	CDS	52228752	52229576	.	+	.	phase "."; gene_id "DI.1.selenocysteine"; transcript_id "DI.1.selenocysteine"; Reference "DI.1.selenocysteine.aix_galericulata.GCA_024635365_1_ASM2463536v1_genomic";
JALLAJ010000024.1	selenoprofiles_secposition	Selenocysteine	52229163	52229165	.	+	.	phase "."; gene_id "Sec1:DI.1.selenocysteine"; transcript_id "Sec1:DI.1.selenocysteine"; Reference "DI.1.selenocysteine.aix_galericulata.GCA_024635365_1_ASM2463536v1_genomic";
JALLAJ010000024.1	selenoprofiles_genewise	CDS	42504107	42504328	.	-	.	phase "."; gene_id "DI.3.selenocysteine"; transcript_id "DI.3.selenocysteine"; Reference "DI.3.selenocysteine.aix_galericulata.GCA_024635365_1_ASM2463536v1_genomic";
JALLAJ010000024.1	selenoprofiles_genewise	CDS	42492301	42492873	.	-	.	phase "."; gene_id "DI.3.selenocysteine"; transcript_id "DI.3.selenocysteine"; Reference "DI.3.selenocysteine.aix_galericulata.GCA_024635365_1_ASM2463536v1_genomic";
JALLAJ010000024.1	selenoprofiles_secposition	Selenocysteine	42492700	42492702	.	-	.	phase "."; gene_id "Sec1:DI.3.selenocysteine"; transcript_id "Sec1:DI.3.selenocysteine"; Reference "DI.3.selenocysteine.aix_galericulata.GCA_024635365_1_ASM2463536v1_genomic";
JALLAJ010000027.1	selenoprofiles_genewise	CDS	26050386	26050716	.	+	.	phase "."; gene_id "DI.5.selenocysteine"; transcript_id "DI.5.selenocysteine"; Reference "DI.5.selenocysteine.aix_galericulata.GCA_024635365_1_ASM2463536v1_genomic";
JALLAJ010000027.1	selenoprofiles_genewise	CDS	26052197	26052340	.	+	.	phase "."; gene_id "DI.5.selenocysteine"; transcript_id "DI.5.selenocysteine"; Reference "DI.5.selenocysteine.aix_galericulata.GCA_024635365_1_ASM2463536v1_genomic";
JALLAJ010000027.1	selenoprofiles_genewise	CDS	26053558	26053757	.	+	.	phase "."; gene_id "DI.5.selenocysteine"; transcript_id "DI.5.selenocysteine"; Reference "DI.5.selenocysteine.aix_galericulata.GCA_024635365_1_ASM2463536v1_genomic";
JALLAJ010000027.1	selenoprofiles_genewise	CDS	26054231	26054296	.	+	.	phase "."; gene_id "DI.5.selenocysteine"; transcript_id "DI.5.selenocysteine"; Reference "DI.5.selenocysteine.aix_galericulata.GCA_024635365_1_ASM2463536v1_genomic";
JALLAJ010000027.1	selenoprofiles_secposition	Selenocysteine	26052235	26052237	.	+	.	phase "."; gene_id "Sec1:DI.5.selenocysteine"; transcript_id "Sec1:DI.5.selenocysteine"; Reference "DI.5.selenocysteine.aix_galericulata.GCA_024635365_1_ASM2463536v1_genomic";
JALLAJ010000005.1	selenoprofiles_genewise	CDS	6731567	6731794	.	-	.	phase "."; gene_id "GPx.1.selenocysteine"; transcript_id "GPx.1.selenocysteine"; Reference "GPx.1.selenocysteine.aix_galericulata.GCA_024635365_1_ASM2463536v1_genomic";
JALLAJ010000005.1	selenoprofiles_genewise	CDS	6731096	6731461	.	-	.	phase "."; gene_id "GPx.1.selenocysteine"; transcript_id "GPx.1.selenocysteine"; Reference "GPx.1.selenocysteine.aix_galericulata.GCA_024635365_1_ASM2463536v1_genomic";
JALLAJ010000005.1	selenoprofiles_secposition	Selenocysteine	6731672	6731674	.	-	.	phase "."; gene_id "Sec1:GPx.1.selenocysteine"; transcript_id "Sec1:GPx.1.selenocysteine"; Reference "GPx.1.selenocysteine.aix_galericulata.GCA_024635365_1_ASM2463536v1_genomic";
JALLAJ010000024.1	selenoprofiles_genewise	CDS	33891622	33892347	.	-	.	phase "."; gene_id "GPx.3.selenocysteine"; transcript_id "GPx.3.selenocysteine"; Reference "GPx.3.selenocysteine.aix_galericulata.GCA_024635365_1_ASM2463536v1_genomic";
JALLAJ010000024.1	selenoprofiles_genewise	CDS	33891173	33891523	.	-	.	phase "."; gene_id "GPx.3.selenocysteine"; transcript_id "GPx.3.selenocysteine"; Reference "GPx.3.selenocysteine.aix_galericulata.GCA_024635365_1_ASM2463536v1_genomic";
JALLAJ010000024.1	selenoprofiles_secposition	Selenocysteine	33891724	33891726	.	-	.	phase "."; gene_id "Sec1:GPx.3.selenocysteine"; transcript_id "Sec1:GPx.3.selenocysteine"; Reference "GPx.3.selenocysteine.aix_galericulata.GCA_024635365_1_ASM2463536v1_genomic";
JALLAJ010000006.1	selenoprofiles_genewise	CDS	13459588	13459744	.	-	.	phase "."; gene_id "GPx.4.selenocysteine"; transcript_id "GPx.4.selenocysteine"; Reference "GPx.4.selenocysteine.aix_galericulata.GCA_024635365_1_ASM2463536v1_genomic";
JALLAJ010000006.1	selenoprofiles_genewise	CDS	13459351	13459468	.	-	.	phase "."; gene_id "GPx.4.selenocysteine"; transcript_id "GPx.4.selenocysteine"; Reference "GPx.4.selenocysteine.aix_galericulata.GCA_024635365_1_ASM2463536v1_genomic";
JALLAJ010000006.1	selenoprofiles_genewise	CDS	13459165	13459264	.	-	.	phase "."; gene_id "GPx.4.selenocysteine"; transcript_id "GPx.4.selenocysteine"; Reference "GPx.4.selenocysteine.aix_galericulata.GCA_024635365_1_ASM2463536v1_genomic";
JALLAJ010000006.1	selenoprofiles_genewise	CDS	13458862	13459068	.	-	.	phase "."; gene_id "GPx.4.selenocysteine"; transcript_id "GPx.4.selenocysteine"; Reference "GPx.4.selenocysteine.aix_galericulata.GCA_024635365_1_ASM2463536v1_genomic";
JALLAJ010000006.1	selenoprofiles_secposition	Selenocysteine	13459610	13459612	.	-	.	phase "."; gene_id "Sec1:GPx.4.selenocysteine"; transcript_id "Sec1:GPx.4.selenocysteine"; Reference "GPx.4.selenocysteine.aix_galericulata.GCA_024635365_1_ASM2463536v1_genomic";
JALLAJ010000021.1	selenoprofiles_exonerate	CDS	5169923	5170066	.	+	.	phase "."; gene_id "GPx.7.selenocysteine"; transcript_id "GPx.7.selenocysteine"; Reference "GPx.7.selenocysteine.aix_galericulata.GCA_024635365_1_ASM2463536v1_genomic";
JALLAJ010000021.1	selenoprofiles_exonerate	CDS	5170187	5170338	.	+	.	phase "."; gene_id "GPx.7.selenocysteine"; transcript_id "GPx.7.selenocysteine"; Reference "GPx.7.selenocysteine.aix_galericulata.GCA_024635365_1_ASM2463536v1_genomic";
JALLAJ010000021.1	selenoprofiles_exonerate	CDS	5259143	5259305	.	+	.	phase "."; gene_id "GPx.7.selenocysteine"; transcript_id "GPx.7.selenocysteine"; Reference "GPx.7.selenocysteine.aix_galericulata.GCA_024635365_1_ASM2463536v1_genomic";
JALLAJ010000021.1	selenoprofiles_secposition	Selenocysteine	5169959	5169961	.	+	.	phase "."; gene_id "Sec1:GPx.7.selenocysteine"; transcript_id "Sec1:GPx.7.selenocysteine"; Reference "GPx.7.selenocysteine.aix_galericulata.GCA_024635365_1_ASM2463536v1_genomic";
JALLAJ010000027.1	selenoprofiles_exonerate	CDS	16074498	16074581	.	+	.	phase "."; gene_id "Sel15.1.selenocysteine"; transcript_id "Sel15.1.selenocysteine"; Reference "Sel15.1.selenocysteine.aix_galericulata.GCA_024635365_1_ASM2463536v1_genomic";
JALLAJ010000027.1	selenoprofiles_exonerate	CDS	16166529	16166696	.	+	.	phase "."; gene_id "Sel15.1.selenocysteine"; transcript_id "Sel15.1.selenocysteine"; Reference "Sel15.1.selenocysteine.aix_galericulata.GCA_024635365_1_ASM2463536v1_genomic";
JALLAJ010000027.1	selenoprofiles_exonerate	CDS	16175326	16175389	.	+	.	phase "."; gene_id "Sel15.1.selenocysteine"; transcript_id "Sel15.1.selenocysteine"; Reference "Sel15.1.selenocysteine.aix_galericulata.GCA_024635365_1_ASM2463536v1_genomic";
JALLAJ010000027.1	selenoprofiles_exonerate	CDS	16181449	16181498	.	+	.	phase "."; gene_id "Sel15.1.selenocysteine"; transcript_id "Sel15.1.selenocysteine"; Reference "Sel15.1.selenocysteine.aix_galericulata.GCA_024635365_1_ASM2463536v1_genomic";
JALLAJ010000027.1	selenoprofiles_exonerate	CDS	16183238	16183369	.	+	.	phase "."; gene_id "Sel15.1.selenocysteine"; transcript_id "Sel15.1.selenocysteine"; Reference "Sel15.1.selenocysteine.aix_galericulata.GCA_024635365_1_ASM2463536v1_genomic";
JALLAJ010000027.1	selenoprofiles_secposition	Selenocysteine	16175359	16175361	.	+	.	phase "."; gene_id "Sec1:Sel15.1.selenocysteine"; transcript_id "Sec1:Sel15.1.selenocysteine"; Reference "Sel15.1.selenocysteine.aix_galericulata.GCA_024635365_1_ASM2463536v1_genomic";
JALLAJ010000024.1	selenoprofiles_exonerate	CDS	10932244	10932404	.	-	.	phase "."; gene_id "SelH.1.selenocysteine"; transcript_id "SelH.1.selenocysteine"; Reference "SelH.1.selenocysteine.aix_galericulata.GCA_024635365_1_ASM2463536v1_genomic";
JALLAJ010000024.1	selenoprofiles_exonerate	CDS	10931948	10932093	.	-	.	phase "."; gene_id "SelH.1.selenocysteine"; transcript_id "SelH.1.selenocysteine"; Reference "SelH.1.selenocysteine.aix_galericulata.GCA_024635365_1_ASM2463536v1_genomic";
JALLAJ010000024.1	selenoprofiles_exonerate	CDS	10926087	10926187	.	-	.	phase "."; gene_id "SelH.1.selenocysteine"; transcript_id "SelH.1.selenocysteine"; Reference "SelH.1.selenocysteine.aix_galericulata.GCA_024635365_1_ASM2463536v1_genomic";
JALLAJ010000024.1	selenoprofiles_secposition	Selenocysteine	10932084	10932086	.	-	.	phase "."; gene_id "Sec1:SelH.1.selenocysteine"; transcript_id "Sec1:SelH.1.selenocysteine"; Reference "SelH.1.selenocysteine.aix_galericulata.GCA_024635365_1_ASM2463536v1_genomic";
JALLAJ010000022.1	selenoprofiles_genewise	CDS	115583488	115583568	.	-	.	phase "."; gene_id "SelI.3.selenocysteine"; transcript_id "SelI.3.selenocysteine"; Reference "SelI.3.selenocysteine.aix_galericulata.GCA_024635365_1_ASM2463536v1_genomic";
JALLAJ010000022.1	selenoprofiles_genewise	CDS	115583039	115583147	.	-	.	phase "."; gene_id "SelI.3.selenocysteine"; transcript_id "SelI.3.selenocysteine"; Reference "SelI.3.selenocysteine.aix_galericulata.GCA_024635365_1_ASM2463536v1_genomic";
JALLAJ010000022.1	selenoprofiles_genewise	CDS	115581189	115581263	.	-	.	phase "."; gene_id "SelI.3.selenocysteine"; transcript_id "SelI.3.selenocysteine"; Reference "SelI.3.selenocysteine.aix_galericulata.GCA_024635365_1_ASM2463536v1_genomic";
JALLAJ010000022.1	selenoprofiles_genewise	CDS	115580433	115580695	.	-	.	phase "."; gene_id "SelI.3.selenocysteine"; transcript_id "SelI.3.selenocysteine"; Reference "SelI.3.selenocysteine.aix_galericulata.GCA_024635365_1_ASM2463536v1_genomic";
JALLAJ010000022.1	selenoprofiles_genewise	CDS	115579065	115579173	.	-	.	phase "."; gene_id "SelI.3.selenocysteine"; transcript_id "SelI.3.selenocysteine"; Reference "SelI.3.selenocysteine.aix_galericulata.GCA_024635365_1_ASM2463536v1_genomic";
JALLAJ010000022.1	selenoprofiles_genewise	CDS	115577518	115577566	.	-	.	phase "."; gene_id "SelI.3.selenocysteine"; transcript_id "SelI.3.selenocysteine"; Reference "SelI.3.selenocysteine.aix_galericulata.GCA_024635365_1_ASM2463536v1_genomic";
JALLAJ010000022.1	selenoprofiles_genewise	CDS	115576892	115577072	.	-	.	phase "."; gene_id "SelI.3.selenocysteine"; transcript_id "SelI.3.selenocysteine"; Reference "SelI.3.selenocysteine.aix_galericulata.GCA_024635365_1_ASM2463536v1_genomic";
JALLAJ010000022.1	selenoprofiles_genewise	CDS	115575964	115576146	.	-	.	phase "."; gene_id "SelI.3.selenocysteine"; transcript_id "SelI.3.selenocysteine"; Reference "SelI.3.selenocysteine.aix_galericulata.GCA_024635365_1_ASM2463536v1_genomic";
JALLAJ010000022.1	selenoprofiles_genewise	CDS	115573842	115573958	.	-	.	phase "."; gene_id "SelI.3.selenocysteine"; transcript_id "SelI.3.selenocysteine"; Reference "SelI.3.selenocysteine.aix_galericulata.GCA_024635365_1_ASM2463536v1_genomic";
JALLAJ010000022.1	selenoprofiles_secposition	Selenocysteine	115573893	115573895	.	-	.	phase "."; gene_id "Sec1:SelI.3.selenocysteine"; transcript_id "Sec1:SelI.3.selenocysteine"; Reference "SelI.3.selenocysteine.aix_galericulata.GCA_024635365_1_ASM2463536v1_genomic";
JALLAJ010000005.1	selenoprofiles_genewise	CDS	1688919	1689028	.	+	.	phase "."; gene_id "SelK.2.selenocysteine"; transcript_id "SelK.2.selenocysteine"; Reference "SelK.2.selenocysteine.aix_galericulata.GCA_024635365_1_ASM2463536v1_genomic";
JALLAJ010000005.1	selenoprofiles_genewise	CDS	1689773	1689850	.	+	.	phase "."; gene_id "SelK.2.selenocysteine"; transcript_id "SelK.2.selenocysteine"; Reference "SelK.2.selenocysteine.aix_galericulata.GCA_024635365_1_ASM2463536v1_genomic";
JALLAJ010000005.1	selenoprofiles_genewise	CDS	1690444	1690540	.	+	.	phase "."; gene_id "SelK.2.selenocysteine"; transcript_id "SelK.2.selenocysteine"; Reference "SelK.2.selenocysteine.aix_galericulata.GCA_024635365_1_ASM2463536v1_genomic";
JALLAJ010000005.1	selenoprofiles_secposition	Selenocysteine	1690529	1690531	.	+	.	phase "."; gene_id "Sec1:SelK.2.selenocysteine"; transcript_id "Sec1:SelK.2.selenocysteine"; Reference "SelK.2.selenocysteine.aix_galericulata.GCA_024635365_1_ASM2463536v1_genomic";
JALLAJ010000008.1	selenoprofiles_exonerate	CDS	10867107	10867922	.	+	.	phase "."; gene_id "SelM.2.selenocysteine"; transcript_id "SelM.2.selenocysteine"; Reference "SelM.2.selenocysteine.aix_galericulata.GCA_024635365_1_ASM2463536v1_genomic";
JALLAJ010000008.1	selenoprofiles_exonerate	CDS	10868003	10868037	.	+	.	phase "."; gene_id "SelM.2.selenocysteine"; transcript_id "SelM.2.selenocysteine"; Reference "SelM.2.selenocysteine.aix_galericulata.GCA_024635365_1_ASM2463536v1_genomic";
JALLAJ010000008.1	selenoprofiles_exonerate	CDS	10868548	10868626	.	+	.	phase "."; gene_id "SelM.2.selenocysteine"; transcript_id "SelM.2.selenocysteine"; Reference "SelM.2.selenocysteine.aix_galericulata.GCA_024635365_1_ASM2463536v1_genomic";
JALLAJ010000008.1	selenoprofiles_exonerate	CDS	10868798	10869010	.	+	.	phase "."; gene_id "SelM.2.selenocysteine"; transcript_id "SelM.2.selenocysteine"; Reference "SelM.2.selenocysteine.aix_galericulata.GCA_024635365_1_ASM2463536v1_genomic";
JALLAJ010000008.1	selenoprofiles_secposition	Selenocysteine	10867899	10867901	.	+	.	phase "."; gene_id "Sec1:SelM.2.selenocysteine"; transcript_id "Sec1:SelM.2.selenocysteine"; Reference "SelM.2.selenocysteine.aix_galericulata.GCA_024635365_1_ASM2463536v1_genomic";
JALLAJ010000016.1	selenoprofiles_genewise	CDS	7334078	7334185	.	+	.	phase "."; gene_id "SelN.2.selenocysteine"; transcript_id "SelN.2.selenocysteine"; Reference "SelN.2.selenocysteine.aix_galericulata.GCA_024635365_1_ASM2463536v1_genomic";
JALLAJ010000016.1	selenoprofiles_genewise	CDS	7338871	7338988	.	+	.	phase "."; gene_id "SelN.2.selenocysteine"; transcript_id "SelN.2.selenocysteine"; Reference "SelN.2.selenocysteine.aix_galericulata.GCA_024635365_1_ASM2463536v1_genomic";
JALLAJ010000016.1	selenoprofiles_genewise	CDS	7339798	7339928	.	+	.	phase "."; gene_id "SelN.2.selenocysteine"; transcript_id "SelN.2.selenocysteine"; Reference "SelN.2.selenocysteine.aix_galericulata.GCA_024635365_1_ASM2463536v1_genomic";
JALLAJ010000016.1	selenoprofiles_genewise	CDS	7340401	7340613	.	+	.	phase "."; gene_id "SelN.2.selenocysteine"; transcript_id "SelN.2.selenocysteine"; Reference "SelN.2.selenocysteine.aix_galericulata.GCA_024635365_1_ASM2463536v1_genomic";
JALLAJ010000016.1	selenoprofiles_genewise	CDS	7341507	7341631	.	+	.	phase "."; gene_id "SelN.2.selenocysteine"; transcript_id "SelN.2.selenocysteine"; Reference "SelN.2.selenocysteine.aix_galericulata.GCA_024635365_1_ASM2463536v1_genomic";
JALLAJ010000016.1	selenoprofiles_genewise	CDS	7342438	7342575	.	+	.	phase "."; gene_id "SelN.2.selenocysteine"; transcript_id "SelN.2.selenocysteine"; Reference "SelN.2.selenocysteine.aix_galericulata.GCA_024635365_1_ASM2463536v1_genomic";
JALLAJ010000016.1	selenoprofiles_genewise	CDS	7343295	7343376	.	+	.	phase "."; gene_id "SelN.2.selenocysteine"; transcript_id "SelN.2.selenocysteine"; Reference "SelN.2.selenocysteine.aix_galericulata.GCA_024635365_1_ASM2463536v1_genomic";
JALLAJ010000016.1	selenoprofiles_genewise	CDS	7344338	7344526	.	+	.	phase "."; gene_id "SelN.2.selenocysteine"; transcript_id "SelN.2.selenocysteine"; Reference "SelN.2.selenocysteine.aix_galericulata.GCA_024635365_1_ASM2463536v1_genomic";
JALLAJ010000016.1	selenoprofiles_genewise	CDS	7345809	7345914	.	+	.	phase "."; gene_id "SelN.2.selenocysteine"; transcript_id "SelN.2.selenocysteine"; Reference "SelN.2.selenocysteine.aix_galericulata.GCA_024635365_1_ASM2463536v1_genomic";
JALLAJ010000016.1	selenoprofiles_genewise	CDS	7346753	7346865	.	+	.	phase "."; gene_id "SelN.2.selenocysteine"; transcript_id "SelN.2.selenocysteine"; Reference "SelN.2.selenocysteine.aix_galericulata.GCA_024635365_1_ASM2463536v1_genomic";
JALLAJ010000016.1	selenoprofiles_genewise	CDS	7347537	7347638	.	+	.	phase "."; gene_id "SelN.2.selenocysteine"; transcript_id "SelN.2.selenocysteine"; Reference "SelN.2.selenocysteine.aix_galericulata.GCA_024635365_1_ASM2463536v1_genomic";
JALLAJ010000016.1	selenoprofiles_genewise	CDS	7348835	7349005	.	+	.	phase "."; gene_id "SelN.2.selenocysteine"; transcript_id "SelN.2.selenocysteine"; Reference "SelN.2.selenocysteine.aix_galericulata.GCA_024635365_1_ASM2463536v1_genomic";
JALLAJ010000016.1	selenoprofiles_secposition	Selenocysteine	7345911	7345913	.	+	.	phase "."; gene_id "Sec1:SelN.2.selenocysteine"; transcript_id "Sec1:SelN.2.selenocysteine"; Reference "SelN.2.selenocysteine.aix_galericulata.GCA_024635365_1_ASM2463536v1_genomic";
JALLAJ010000001.1	selenoprofiles_genewise	CDS	20642880	20643472	.	+	.	phase "."; gene_id "SelO.1.selenocysteine"; transcript_id "SelO.1.selenocysteine"; Reference "SelO.1.selenocysteine.aix_galericulata.GCA_024635365_1_ASM2463536v1_genomic";
JALLAJ010000001.1	selenoprofiles_genewise	CDS	20644367	20644570	.	+	.	phase "."; gene_id "SelO.1.selenocysteine"; transcript_id "SelO.1.selenocysteine"; Reference "SelO.1.selenocysteine.aix_galericulata.GCA_024635365_1_ASM2463536v1_genomic";
JALLAJ010000001.1	selenoprofiles_genewise	CDS	20645528	20645708	.	+	.	phase "."; gene_id "SelO.1.selenocysteine"; transcript_id "SelO.1.selenocysteine"; Reference "SelO.1.selenocysteine.aix_galericulata.GCA_024635365_1_ASM2463536v1_genomic";
JALLAJ010000001.1	selenoprofiles_genewise	CDS	20649034	20649164	.	+	.	phase "."; gene_id "SelO.1.selenocysteine"; transcript_id "SelO.1.selenocysteine"; Reference "SelO.1.selenocysteine.aix_galericulata.GCA_024635365_1_ASM2463536v1_genomic";
JALLAJ010000001.1	selenoprofiles_genewise	CDS	20649515	20649795	.	+	.	phase "."; gene_id "SelO.1.selenocysteine"; transcript_id "SelO.1.selenocysteine"; Reference "SelO.1.selenocysteine.aix_galericulata.GCA_024635365_1_ASM2463536v1_genomic";
JALLAJ010000001.1	selenoprofiles_genewise	CDS	20650144	20650294	.	+	.	phase "."; gene_id "SelO.1.selenocysteine"; transcript_id "SelO.1.selenocysteine"; Reference "SelO.1.selenocysteine.aix_galericulata.GCA_024635365_1_ASM2463536v1_genomic";
JALLAJ010000001.1	selenoprofiles_genewise	CDS	20651874	20652059	.	+	.	phase "."; gene_id "SelO.1.selenocysteine"; transcript_id "SelO.1.selenocysteine"; Reference "SelO.1.selenocysteine.aix_galericulata.GCA_024635365_1_ASM2463536v1_genomic";
JALLAJ010000001.1	selenoprofiles_genewise	CDS	20653151	20653307	.	+	.	phase "."; gene_id "SelO.1.selenocysteine"; transcript_id "SelO.1.selenocysteine"; Reference "SelO.1.selenocysteine.aix_galericulata.GCA_024635365_1_ASM2463536v1_genomic";
JALLAJ010000001.1	selenoprofiles_genewise	CDS	20653954	20654148	.	+	.	phase "."; gene_id "SelO.1.selenocysteine"; transcript_id "SelO.1.selenocysteine"; Reference "SelO.1.selenocysteine.aix_galericulata.GCA_024635365_1_ASM2463536v1_genomic";
JALLAJ010000001.1	selenoprofiles_secposition	Selenocysteine	20654137	20654139	.	+	.	phase "."; gene_id "Sec1:SelO.1.selenocysteine"; transcript_id "Sec1:SelO.1.selenocysteine"; Reference "SelO.1.selenocysteine.aix_galericulata.GCA_024635365_1_ASM2463536v1_genomic";
JALLAJ010000027.1	selenoprofiles_genewise	CDS	21547879	21548081	.	-	.	phase "."; gene_id "SelP.3.selenocysteine"; transcript_id "SelP.3.selenocysteine"; Reference "SelP.3.selenocysteine.aix_galericulata.GCA_024635365_1_ASM2463536v1_genomic";
JALLAJ010000027.1	selenoprofiles_genewise	CDS	21547580	21547792	.	-	.	phase "."; gene_id "SelP.3.selenocysteine"; transcript_id "SelP.3.selenocysteine"; Reference "SelP.3.selenocysteine.aix_galericulata.GCA_024635365_1_ASM2463536v1_genomic";
JALLAJ010000027.1	selenoprofiles_genewise	CDS	21547328	21547463	.	-	.	phase "."; gene_id "SelP.3.selenocysteine"; transcript_id "SelP.3.selenocysteine"; Reference "SelP.3.selenocysteine.aix_galericulata.GCA_024635365_1_ASM2463536v1_genomic";
JALLAJ010000027.1	selenoprofiles_genewise	CDS	21546519	21546761	.	-	.	phase "."; gene_id "SelP.3.selenocysteine"; transcript_id "SelP.3.selenocysteine"; Reference "SelP.3.selenocysteine.aix_galericulata.GCA_024635365_1_ASM2463536v1_genomic";
JALLAJ010000027.1	selenoprofiles_secposition	Selenocysteine	21547905	21547907	.	-	.	phase "."; gene_id "Sec1:SelP.3.selenocysteine"; transcript_id "Sec1:SelP.3.selenocysteine"; Reference "SelP.3.selenocysteine.aix_galericulata.GCA_024635365_1_ASM2463536v1_genomic";
JALLAJ010001101.1	selenoprofiles_genewise	CDS	14711706	14711896	.	-	.	phase "."; gene_id "SelP.4.selenocysteine"; transcript_id "SelP.4.selenocysteine"; Reference "SelP.4.selenocysteine.aix_galericulata.GCA_024635365_1_ASM2463536v1_genomic";
JALLAJ010001101.1	selenoprofiles_genewise	CDS	14709604	14709816	.	-	.	phase "."; gene_id "SelP.4.selenocysteine"; transcript_id "SelP.4.selenocysteine"; Reference "SelP.4.selenocysteine.aix_galericulata.GCA_024635365_1_ASM2463536v1_genomic";
JALLAJ010001101.1	selenoprofiles_genewise	CDS	14707643	14707841	.	-	.	phase "."; gene_id "SelP.4.selenocysteine"; transcript_id "SelP.4.selenocysteine"; Reference "SelP.4.selenocysteine.aix_galericulata.GCA_024635365_1_ASM2463536v1_genomic";
JALLAJ010001101.1	selenoprofiles_secposition	Selenocysteine	14711732	14711734	.	-	.	phase "."; gene_id "Sec1:SelP.4.selenocysteine"; transcript_id "Sec1:SelP.4.selenocysteine"; Reference "SelP.4.selenocysteine.aix_galericulata.GCA_024635365_1_ASM2463536v1_genomic";
JALLAJ010000007.1	selenoprofiles_genewise	CDS	1591111	1591165	.	+	.	phase "."; gene_id "SelR.1.selenocysteine"; transcript_id "SelR.1.selenocysteine"; Reference "SelR.1.selenocysteine.aix_galericulata.GCA_024635365_1_ASM2463536v1_genomic";
JALLAJ010000007.1	selenoprofiles_genewise	CDS	1591527	1591669	.	+	.	phase "."; gene_id "SelR.1.selenocysteine"; transcript_id "SelR.1.selenocysteine"; Reference "SelR.1.selenocysteine.aix_galericulata.GCA_024635365_1_ASM2463536v1_genomic";
JALLAJ010000007.1	selenoprofiles_genewise	CDS	1591774	1592067	.	+	.	phase "."; gene_id "SelR.1.selenocysteine"; transcript_id "SelR.1.selenocysteine"; Reference "SelR.1.selenocysteine.aix_galericulata.GCA_024635365_1_ASM2463536v1_genomic";
JALLAJ010000007.1	selenoprofiles_secposition	Selenocysteine	1591852	1591854	.	+	.	phase "."; gene_id "Sec1:SelR.1.selenocysteine"; transcript_id "Sec1:SelR.1.selenocysteine"; Reference "SelR.1.selenocysteine.aix_galericulata.GCA_024635365_1_ASM2463536v1_genomic";
JALLAJ010000003.1	selenoprofiles_exonerate	CDS	18418897	18418938	.	-	.	phase "."; gene_id "SelS.5.selenocysteine"; transcript_id "SelS.5.selenocysteine"; Reference "SelS.5.selenocysteine.aix_galericulata.GCA_024635365_1_ASM2463536v1_genomic";
JALLAJ010000003.1	selenoprofiles_exonerate	CDS	18412795	18412969	.	-	.	phase "."; gene_id "SelS.5.selenocysteine"; transcript_id "SelS.5.selenocysteine"; Reference "SelS.5.selenocysteine.aix_galericulata.GCA_024635365_1_ASM2463536v1_genomic";
JALLAJ010000003.1	selenoprofiles_exonerate	CDS	18411575	18411681	.	-	.	phase "."; gene_id "SelS.5.selenocysteine"; transcript_id "SelS.5.selenocysteine"; Reference "SelS.5.selenocysteine.aix_galericulata.GCA_024635365_1_ASM2463536v1_genomic";
JALLAJ010000003.1	selenoprofiles_exonerate	CDS	18411004	18411093	.	-	.	phase "."; gene_id "SelS.5.selenocysteine"; transcript_id "SelS.5.selenocysteine"; Reference "SelS.5.selenocysteine.aix_galericulata.GCA_024635365_1_ASM2463536v1_genomic";
JALLAJ010000003.1	selenoprofiles_exonerate	CDS	18410822	18410900	.	-	.	phase "."; gene_id "SelS.5.selenocysteine"; transcript_id "SelS.5.selenocysteine"; Reference "SelS.5.selenocysteine.aix_galericulata.GCA_024635365_1_ASM2463536v1_genomic";
JALLAJ010000003.1	selenoprofiles_exonerate	CDS	18408912	18408997	.	-	.	phase "."; gene_id "SelS.5.selenocysteine"; transcript_id "SelS.5.selenocysteine"; Reference "SelS.5.selenocysteine.aix_galericulata.GCA_024635365_1_ASM2463536v1_genomic";
JALLAJ010000003.1	selenoprofiles_secposition	Selenocysteine	18408918	18408920	.	-	.	phase "."; gene_id "Sec1:SelS.5.selenocysteine"; transcript_id "Sec1:SelS.5.selenocysteine"; Reference "SelS.5.selenocysteine.aix_galericulata.GCA_024635365_1_ASM2463536v1_genomic";
JALLAJ010000025.1	selenoprofiles_genewise	CDS	9545892	9546111	.	+	.	phase "."; gene_id "SelU.6.selenocysteine"; transcript_id "SelU.6.selenocysteine"; Reference "SelU.6.selenocysteine.aix_galericulata.GCA_024635365_1_ASM2463536v1_genomic";
JALLAJ010000025.1	selenoprofiles_genewise	CDS	9546618	9546709	.	+	.	phase "."; gene_id "SelU.6.selenocysteine"; transcript_id "SelU.6.selenocysteine"; Reference "SelU.6.selenocysteine.aix_galericulata.GCA_024635365_1_ASM2463536v1_genomic";
JALLAJ010000025.1	selenoprofiles_genewise	CDS	9550197	9550337	.	+	.	phase "."; gene_id "SelU.6.selenocysteine"; transcript_id "SelU.6.selenocysteine"; Reference "SelU.6.selenocysteine.aix_galericulata.GCA_024635365_1_ASM2463536v1_genomic";
JALLAJ010000025.1	selenoprofiles_genewise	CDS	9551317	9551481	.	+	.	phase "."; gene_id "SelU.6.selenocysteine"; transcript_id "SelU.6.selenocysteine"; Reference "SelU.6.selenocysteine.aix_galericulata.GCA_024635365_1_ASM2463536v1_genomic";
JALLAJ010000025.1	selenoprofiles_genewise	CDS	9551625	9551735	.	+	.	phase "."; gene_id "SelU.6.selenocysteine"; transcript_id "SelU.6.selenocysteine"; Reference "SelU.6.selenocysteine.aix_galericulata.GCA_024635365_1_ASM2463536v1_genomic";
JALLAJ010000025.1	selenoprofiles_secposition	Selenocysteine	9546692	9546694	.	+	.	phase "."; gene_id "Sec1:SelU.6.selenocysteine"; transcript_id "Sec1:SelU.6.selenocysteine"; Reference "SelU.6.selenocysteine.aix_galericulata.GCA_024635365_1_ASM2463536v1_genomic";
JALLAJ010000005.1	selenoprofiles_genewise	CDS	17403572	17403697	.	-	.	phase "."; gene_id "TR.10.selenocysteine"; transcript_id "TR.10.selenocysteine"; Reference "TR.10.selenocysteine.aix_galericulata.GCA_024635365_1_ASM2463536v1_genomic";
JALLAJ010000005.1	selenoprofiles_genewise	CDS	17397047	17397107	.	-	.	phase "."; gene_id "TR.10.selenocysteine"; transcript_id "TR.10.selenocysteine"; Reference "TR.10.selenocysteine.aix_galericulata.GCA_024635365_1_ASM2463536v1_genomic";
JALLAJ010000005.1	selenoprofiles_genewise	CDS	17395976	17396085	.	-	.	phase "."; gene_id "TR.10.selenocysteine"; transcript_id "TR.10.selenocysteine"; Reference "TR.10.selenocysteine.aix_galericulata.GCA_024635365_1_ASM2463536v1_genomic";
JALLAJ010000005.1	selenoprofiles_genewise	CDS	17395272	17395385	.	-	.	phase "."; gene_id "TR.10.selenocysteine"; transcript_id "TR.10.selenocysteine"; Reference "TR.10.selenocysteine.aix_galericulata.GCA_024635365_1_ASM2463536v1_genomic";
JALLAJ010000005.1	selenoprofiles_genewise	CDS	17393852	17393924	.	-	.	phase "."; gene_id "TR.10.selenocysteine"; transcript_id "TR.10.selenocysteine"; Reference "TR.10.selenocysteine.aix_galericulata.GCA_024635365_1_ASM2463536v1_genomic";
JALLAJ010000005.1	selenoprofiles_genewise	CDS	17392907	17393026	.	-	.	phase "."; gene_id "TR.10.selenocysteine"; transcript_id "TR.10.selenocysteine"; Reference "TR.10.selenocysteine.aix_galericulata.GCA_024635365_1_ASM2463536v1_genomic";
JALLAJ010000005.1	selenoprofiles_genewise	CDS	17392401	17392543	.	-	.	phase "."; gene_id "TR.10.selenocysteine"; transcript_id "TR.10.selenocysteine"; Reference "TR.10.selenocysteine.aix_galericulata.GCA_024635365_1_ASM2463536v1_genomic";
JALLAJ010000005.1	selenoprofiles_genewise	CDS	17390877	17390992	.	-	.	phase "."; gene_id "TR.10.selenocysteine"; transcript_id "TR.10.selenocysteine"; Reference "TR.10.selenocysteine.aix_galericulata.GCA_024635365_1_ASM2463536v1_genomic";
JALLAJ010000005.1	selenoprofiles_genewise	CDS	17390563	17390772	.	-	.	phase "."; gene_id "TR.10.selenocysteine"; transcript_id "TR.10.selenocysteine"; Reference "TR.10.selenocysteine.aix_galericulata.GCA_024635365_1_ASM2463536v1_genomic";
JALLAJ010000005.1	selenoprofiles_genewise	CDS	17390225	17390336	.	-	.	phase "."; gene_id "TR.10.selenocysteine"; transcript_id "TR.10.selenocysteine"; Reference "TR.10.selenocysteine.aix_galericulata.GCA_024635365_1_ASM2463536v1_genomic";
JALLAJ010000005.1	selenoprofiles_genewise	CDS	17389687	17389763	.	-	.	phase "."; gene_id "TR.10.selenocysteine"; transcript_id "TR.10.selenocysteine"; Reference "TR.10.selenocysteine.aix_galericulata.GCA_024635365_1_ASM2463536v1_genomic";
JALLAJ010000005.1	selenoprofiles_genewise	CDS	17388745	17388901	.	-	.	phase "."; gene_id "TR.10.selenocysteine"; transcript_id "TR.10.selenocysteine"; Reference "TR.10.selenocysteine.aix_galericulata.GCA_024635365_1_ASM2463536v1_genomic";
JALLAJ010000005.1	selenoprofiles_genewise	CDS	17388439	17388546	.	-	.	phase "."; gene_id "TR.10.selenocysteine"; transcript_id "TR.10.selenocysteine"; Reference "TR.10.selenocysteine.aix_galericulata.GCA_024635365_1_ASM2463536v1_genomic";
JALLAJ010000005.1	selenoprofiles_genewise	CDS	17387491	17387586	.	-	.	phase "."; gene_id "TR.10.selenocysteine"; transcript_id "TR.10.selenocysteine"; Reference "TR.10.selenocysteine.aix_galericulata.GCA_024635365_1_ASM2463536v1_genomic";
JALLAJ010000005.1	selenoprofiles_genewise	CDS	17386188	17386322	.	-	.	phase "."; gene_id "TR.10.selenocysteine"; transcript_id "TR.10.selenocysteine"; Reference "TR.10.selenocysteine.aix_galericulata.GCA_024635365_1_ASM2463536v1_genomic";
JALLAJ010000005.1	selenoprofiles_genewise	CDS	17385829	17385897	.	-	.	phase "."; gene_id "TR.10.selenocysteine"; transcript_id "TR.10.selenocysteine"; Reference "TR.10.selenocysteine.aix_galericulata.GCA_024635365_1_ASM2463536v1_genomic";
JALLAJ010000005.1	selenoprofiles_secposition	Selenocysteine	17385835	17385837	.	-	.	phase "."; gene_id "Sec1:TR.10.selenocysteine"; transcript_id "Sec1:TR.10.selenocysteine"; Reference "TR.10.selenocysteine.aix_galericulata.GCA_024635365_1_ASM2463536v1_genomic";
JALLAJ010000001.1	selenoprofiles_genewise	CDS	57125898	57126062	.	-	.	phase "."; gene_id "TR.21.selenocysteine"; transcript_id "TR.21.selenocysteine"; Reference "TR.21.selenocysteine.aix_galericulata.GCA_024635365_1_ASM2463536v1_genomic";
JALLAJ010000001.1	selenoprofiles_genewise	CDS	57123166	57123238	.	-	.	phase "."; gene_id "TR.21.selenocysteine"; transcript_id "TR.21.selenocysteine"; Reference "TR.21.selenocysteine.aix_galericulata.GCA_024635365_1_ASM2463536v1_genomic";
JALLAJ010000001.1	selenoprofiles_genewise	CDS	57122930	57123049	.	-	.	phase "."; gene_id "TR.21.selenocysteine"; transcript_id "TR.21.selenocysteine"; Reference "TR.21.selenocysteine.aix_galericulata.GCA_024635365_1_ASM2463536v1_genomic";
JALLAJ010000001.1	selenoprofiles_genewise	CDS	57121908	57122050	.	-	.	phase "."; gene_id "TR.21.selenocysteine"; transcript_id "TR.21.selenocysteine"; Reference "TR.21.selenocysteine.aix_galericulata.GCA_024635365_1_ASM2463536v1_genomic";
JALLAJ010000001.1	selenoprofiles_genewise	CDS	57121666	57121781	.	-	.	phase "."; gene_id "TR.21.selenocysteine"; transcript_id "TR.21.selenocysteine"; Reference "TR.21.selenocysteine.aix_galericulata.GCA_024635365_1_ASM2463536v1_genomic";
JALLAJ010000001.1	selenoprofiles_genewise	CDS	57119656	57119881	.	-	.	phase "."; gene_id "TR.21.selenocysteine"; transcript_id "TR.21.selenocysteine"; Reference "TR.21.selenocysteine.aix_galericulata.GCA_024635365_1_ASM2463536v1_genomic";
JALLAJ010000001.1	selenoprofiles_genewise	CDS	57117194	57117286	.	-	.	phase "."; gene_id "TR.21.selenocysteine"; transcript_id "TR.21.selenocysteine"; Reference "TR.21.selenocysteine.aix_galericulata.GCA_024635365_1_ASM2463536v1_genomic";
JALLAJ010000001.1	selenoprofiles_genewise	CDS	57115446	57115522	.	-	.	phase "."; gene_id "TR.21.selenocysteine"; transcript_id "TR.21.selenocysteine"; Reference "TR.21.selenocysteine.aix_galericulata.GCA_024635365_1_ASM2463536v1_genomic";
JALLAJ010000001.1	selenoprofiles_genewise	CDS	57113585	57113741	.	-	.	phase "."; gene_id "TR.21.selenocysteine"; transcript_id "TR.21.selenocysteine"; Reference "TR.21.selenocysteine.aix_galericulata.GCA_024635365_1_ASM2463536v1_genomic";
JALLAJ010000001.1	selenoprofiles_genewise	CDS	57111436	57111543	.	-	.	phase "."; gene_id "TR.21.selenocysteine"; transcript_id "TR.21.selenocysteine"; Reference "TR.21.selenocysteine.aix_galericulata.GCA_024635365_1_ASM2463536v1_genomic";
JALLAJ010000001.1	selenoprofiles_genewise	CDS	57109953	57110048	.	-	.	phase "."; gene_id "TR.21.selenocysteine"; transcript_id "TR.21.selenocysteine"; Reference "TR.21.selenocysteine.aix_galericulata.GCA_024635365_1_ASM2463536v1_genomic";
JALLAJ010000001.1	selenoprofiles_genewise	CDS	57108052	57108186	.	-	.	phase "."; gene_id "TR.21.selenocysteine"; transcript_id "TR.21.selenocysteine"; Reference "TR.21.selenocysteine.aix_galericulata.GCA_024635365_1_ASM2463536v1_genomic";
JALLAJ010000001.1	selenoprofiles_genewise	CDS	57104780	57104848	.	-	.	phase "."; gene_id "TR.21.selenocysteine"; transcript_id "TR.21.selenocysteine"; Reference "TR.21.selenocysteine.aix_galericulata.GCA_024635365_1_ASM2463536v1_genomic";
JALLAJ010000001.1	selenoprofiles_secposition	Selenocysteine	57104786	57104788	.	-	.	phase "."; gene_id "Sec1:TR.21.selenocysteine"; transcript_id "Sec1:TR.21.selenocysteine"; Reference "TR.21.selenocysteine.aix_galericulata.GCA_024635365_1_ASM2463536v1_genomic";
JALLAJ010000008.1	selenoprofiles_genewise	CDS	4558762	4558831	.	+	.	phase "."; gene_id "TR.34.selenocysteine"; transcript_id "TR.34.selenocysteine"; Reference "TR.34.selenocysteine.aix_galericulata.GCA_024635365_1_ASM2463536v1_genomic";
JALLAJ010000008.1	selenoprofiles_genewise	CDS	4559940	4560005	.	+	.	phase "."; gene_id "TR.34.selenocysteine"; transcript_id "TR.34.selenocysteine"; Reference "TR.34.selenocysteine.aix_galericulata.GCA_024635365_1_ASM2463536v1_genomic";
JALLAJ010000008.1	selenoprofiles_genewise	CDS	4560714	4560770	.	+	.	phase "."; gene_id "TR.34.selenocysteine"; transcript_id "TR.34.selenocysteine"; Reference "TR.34.selenocysteine.aix_galericulata.GCA_024635365_1_ASM2463536v1_genomic";
JALLAJ010000008.1	selenoprofiles_genewise	CDS	4561362	4561506	.	+	.	phase "."; gene_id "TR.34.selenocysteine"; transcript_id "TR.34.selenocysteine"; Reference "TR.34.selenocysteine.aix_galericulata.GCA_024635365_1_ASM2463536v1_genomic";
JALLAJ010000008.1	selenoprofiles_genewise	CDS	4561824	4561898	.	+	.	phase "."; gene_id "TR.34.selenocysteine"; transcript_id "TR.34.selenocysteine"; Reference "TR.34.selenocysteine.aix_galericulata.GCA_024635365_1_ASM2463536v1_genomic";
JALLAJ010000008.1	selenoprofiles_genewise	CDS	4562714	4562792	.	+	.	phase "."; gene_id "TR.34.selenocysteine"; transcript_id "TR.34.selenocysteine"; Reference "TR.34.selenocysteine.aix_galericulata.GCA_024635365_1_ASM2463536v1_genomic";
JALLAJ010000008.1	selenoprofiles_genewise	CDS	4563827	4563889	.	+	.	phase "."; gene_id "TR.34.selenocysteine"; transcript_id "TR.34.selenocysteine"; Reference "TR.34.selenocysteine.aix_galericulata.GCA_024635365_1_ASM2463536v1_genomic";
JALLAJ010000008.1	selenoprofiles_genewise	CDS	4565016	4565086	.	+	.	phase "."; gene_id "TR.34.selenocysteine"; transcript_id "TR.34.selenocysteine"; Reference "TR.34.selenocysteine.aix_galericulata.GCA_024635365_1_ASM2463536v1_genomic";
JALLAJ010000008.1	selenoprofiles_genewise	CDS	4568859	4568878	.	+	.	phase "."; gene_id "TR.34.selenocysteine"; transcript_id "TR.34.selenocysteine"; Reference "TR.34.selenocysteine.aix_galericulata.GCA_024635365_1_ASM2463536v1_genomic";
JALLAJ010000008.1	selenoprofiles_genewise	CDS	4569263	4569354	.	+	.	phase "."; gene_id "TR.34.selenocysteine"; transcript_id "TR.34.selenocysteine"; Reference "TR.34.selenocysteine.aix_galericulata.GCA_024635365_1_ASM2463536v1_genomic";
JALLAJ010000008.1	selenoprofiles_genewise	CDS	4571868	4572042	.	+	.	phase "."; gene_id "TR.34.selenocysteine"; transcript_id "TR.34.selenocysteine"; Reference "TR.34.selenocysteine.aix_galericulata.GCA_024635365_1_ASM2463536v1_genomic";
JALLAJ010000008.1	selenoprofiles_genewise	CDS	4578562	4578698	.	+	.	phase "."; gene_id "TR.34.selenocysteine"; transcript_id "TR.34.selenocysteine"; Reference "TR.34.selenocysteine.aix_galericulata.GCA_024635365_1_ASM2463536v1_genomic";
JALLAJ010000008.1	selenoprofiles_genewise	CDS	4583984	4584079	.	+	.	phase "."; gene_id "TR.34.selenocysteine"; transcript_id "TR.34.selenocysteine"; Reference "TR.34.selenocysteine.aix_galericulata.GCA_024635365_1_ASM2463536v1_genomic";
JALLAJ010000008.1	selenoprofiles_genewise	CDS	4584286	4584378	.	+	.	phase "."; gene_id "TR.34.selenocysteine"; transcript_id "TR.34.selenocysteine"; Reference "TR.34.selenocysteine.aix_galericulata.GCA_024635365_1_ASM2463536v1_genomic";
JALLAJ010000008.1	selenoprofiles_genewise	CDS	4585209	4585280	.	+	.	phase "."; gene_id "TR.34.selenocysteine"; transcript_id "TR.34.selenocysteine"; Reference "TR.34.selenocysteine.aix_galericulata.GCA_024635365_1_ASM2463536v1_genomic";
JALLAJ010000008.1	selenoprofiles_genewise	CDS	4587102	4587199	.	+	.	phase "."; gene_id "TR.34.selenocysteine"; transcript_id "TR.34.selenocysteine"; Reference "TR.34.selenocysteine.aix_galericulata.GCA_024635365_1_ASM2463536v1_genomic";
JALLAJ010000008.1	selenoprofiles_genewise	CDS	4589457	4589586	.	+	.	phase "."; gene_id "TR.34.selenocysteine"; transcript_id "TR.34.selenocysteine"; Reference "TR.34.selenocysteine.aix_galericulata.GCA_024635365_1_ASM2463536v1_genomic";
JALLAJ010000008.1	selenoprofiles_secposition	Selenocysteine	4589578	4589580	.	+	.	phase "."; gene_id "Sec1:TR.34.selenocysteine"; transcript_id "Sec1:TR.34.selenocysteine"; Reference "TR.34.selenocysteine.aix_galericulata.GCA_024635365_1_ASM2463536v1_genomic";
JALLAJ010000028.1	selenoprofiles_genewise	CDS	25518375	25518529	.	-	.	phase "."; gene_id "SelT.5.selenocysteine"; transcript_id "SelT.5.selenocysteine"; Reference "SelT.5.selenocysteine.aix_galericulata.GCA_024635365_1_ASM2463536v1_genomic";
JALLAJ010000028.1	selenoprofiles_genewise	CDS	25517816	25517926	.	-	.	phase "."; gene_id "SelT.5.selenocysteine"; transcript_id "SelT.5.selenocysteine"; Reference "SelT.5.selenocysteine.aix_galericulata.GCA_024635365_1_ASM2463536v1_genomic";
JALLAJ010000028.1	selenoprofiles_genewise	CDS	25516593	25516719	.	-	.	phase "."; gene_id "SelT.5.selenocysteine"; transcript_id "SelT.5.selenocysteine"; Reference "SelT.5.selenocysteine.aix_galericulata.GCA_024635365_1_ASM2463536v1_genomic";
JALLAJ010000028.1	selenoprofiles_genewise	CDS	25515046	25515133	.	-	.	phase "."; gene_id "SelT.5.selenocysteine"; transcript_id "SelT.5.selenocysteine"; Reference "SelT.5.selenocysteine.aix_galericulata.GCA_024635365_1_ASM2463536v1_genomic";
JALLAJ010000028.1	selenoprofiles_genewise	CDS	25514080	25514204	.	-	.	phase "."; gene_id "SelT.5.selenocysteine"; transcript_id "SelT.5.selenocysteine"; Reference "SelT.5.selenocysteine.aix_galericulata.GCA_024635365_1_ASM2463536v1_genomic";
JALLAJ010000028.1	selenoprofiles_secposition	Selenocysteine	25517917	25517919	.	-	.	phase "."; gene_id "Sec1:SelT.5.selenocysteine"; transcript_id "Sec1:SelT.5.selenocysteine"; Reference "SelT.5.selenocysteine.aix_galericulata.GCA_024635365_1_ASM2463536v1_genomic";
VWYE01028043.1	selenoprofiles_genewise	CDS	54294	55118	.	+	.	phase "."; gene_id "DI.1.selenocysteine"; transcript_id "DI.1.selenocysteine"; Reference "DI.1.selenocysteine.alaudala_cheleensis.GCA_013398995_1_ASM1339899v1_genomic";
VWYE01028043.1	selenoprofiles_secposition	Selenocysteine	54705	54707	.	+	.	phase "."; gene_id "Sec1:DI.1.selenocysteine"; transcript_id "Sec1:DI.1.selenocysteine"; Reference "DI.1.selenocysteine.alaudala_cheleensis.GCA_013398995_1_ASM1339899v1_genomic";
VWYE01012813.1	selenoprofiles_genewise	CDS	488311	488532	.	-	.	phase "."; gene_id "DI.3.selenocysteine"; transcript_id "DI.3.selenocysteine"; Reference "DI.3.selenocysteine.alaudala_cheleensis.GCA_013398995_1_ASM1339899v1_genomic";
VWYE01012813.1	selenoprofiles_genewise	CDS	476867	477439	.	-	.	phase "."; gene_id "DI.3.selenocysteine"; transcript_id "DI.3.selenocysteine"; Reference "DI.3.selenocysteine.alaudala_cheleensis.GCA_013398995_1_ASM1339899v1_genomic";
VWYE01012813.1	selenoprofiles_secposition	Selenocysteine	477266	477268	.	-	.	phase "."; gene_id "Sec1:DI.3.selenocysteine"; transcript_id "Sec1:DI.3.selenocysteine"; Reference "DI.3.selenocysteine.alaudala_cheleensis.GCA_013398995_1_ASM1339899v1_genomic";
VWYE01003475.1	selenoprofiles_genewise	CDS	626271	626601	.	+	.	phase "."; gene_id "DI.5.selenocysteine"; transcript_id "DI.5.selenocysteine"; Reference "DI.5.selenocysteine.alaudala_cheleensis.GCA_013398995_1_ASM1339899v1_genomic";
VWYE01003475.1	selenoprofiles_genewise	CDS	628056	628199	.	+	.	phase "."; gene_id "DI.5.selenocysteine"; transcript_id "DI.5.selenocysteine"; Reference "DI.5.selenocysteine.alaudala_cheleensis.GCA_013398995_1_ASM1339899v1_genomic";
VWYE01003475.1	selenoprofiles_genewise	CDS	629263	629462	.	+	.	phase "."; gene_id "DI.5.selenocysteine"; transcript_id "DI.5.selenocysteine"; Reference "DI.5.selenocysteine.alaudala_cheleensis.GCA_013398995_1_ASM1339899v1_genomic";
VWYE01003475.1	selenoprofiles_genewise	CDS	629935	630000	.	+	.	phase "."; gene_id "DI.5.selenocysteine"; transcript_id "DI.5.selenocysteine"; Reference "DI.5.selenocysteine.alaudala_cheleensis.GCA_013398995_1_ASM1339899v1_genomic";
VWYE01003475.1	selenoprofiles_secposition	Selenocysteine	628094	628096	.	+	.	phase "."; gene_id "Sec1:DI.5.selenocysteine"; transcript_id "Sec1:DI.5.selenocysteine"; Reference "DI.5.selenocysteine.alaudala_cheleensis.GCA_013398995_1_ASM1339899v1_genomic";
VWYE01025665.1	selenoprofiles_genewise	CDS	63953	64195	.	-	.	phase "."; gene_id "GPx.1.selenocysteine"; transcript_id "GPx.1.selenocysteine"; Reference "GPx.1.selenocysteine.alaudala_cheleensis.GCA_013398995_1_ASM1339899v1_genomic";
VWYE01025665.1	selenoprofiles_genewise	CDS	63503	63853	.	-	.	phase "."; gene_id "GPx.1.selenocysteine"; transcript_id "GPx.1.selenocysteine"; Reference "GPx.1.selenocysteine.alaudala_cheleensis.GCA_013398995_1_ASM1339899v1_genomic";
VWYE01025665.1	selenoprofiles_secposition	Selenocysteine	64058	64060	.	-	.	phase "."; gene_id "Sec1:GPx.1.selenocysteine"; transcript_id "Sec1:GPx.1.selenocysteine"; Reference "GPx.1.selenocysteine.alaudala_cheleensis.GCA_013398995_1_ASM1339899v1_genomic";
VWYE01015460.1	selenoprofiles_genewise	CDS	53839	54063	.	-	.	phase "."; gene_id "GPx.3.selenocysteine"; transcript_id "GPx.3.selenocysteine"; Reference "GPx.3.selenocysteine.alaudala_cheleensis.GCA_013398995_1_ASM1339899v1_genomic";
VWYE01015460.1	selenoprofiles_genewise	CDS	53409	53759	.	-	.	phase "."; gene_id "GPx.3.selenocysteine"; transcript_id "GPx.3.selenocysteine"; Reference "GPx.3.selenocysteine.alaudala_cheleensis.GCA_013398995_1_ASM1339899v1_genomic";
VWYE01015460.1	selenoprofiles_secposition	Selenocysteine	53941	53943	.	-	.	phase "."; gene_id "Sec1:GPx.3.selenocysteine"; transcript_id "Sec1:GPx.3.selenocysteine"; Reference "GPx.3.selenocysteine.alaudala_cheleensis.GCA_013398995_1_ASM1339899v1_genomic";
VWYE01029476.1	selenoprofiles_genewise	CDS	92102	92477	.	-	.	phase "."; gene_id "GPx.4.selenocysteine"; transcript_id "GPx.4.selenocysteine"; Reference "GPx.4.selenocysteine.alaudala_cheleensis.GCA_013398995_1_ASM1339899v1_genomic";
VWYE01029476.1	selenoprofiles_genewise	CDS	91766	91883	.	-	.	phase "."; gene_id "GPx.4.selenocysteine"; transcript_id "GPx.4.selenocysteine"; Reference "GPx.4.selenocysteine.alaudala_cheleensis.GCA_013398995_1_ASM1339899v1_genomic";
VWYE01029476.1	selenoprofiles_genewise	CDS	91472	91571	.	-	.	phase "."; gene_id "GPx.4.selenocysteine"; transcript_id "GPx.4.selenocysteine"; Reference "GPx.4.selenocysteine.alaudala_cheleensis.GCA_013398995_1_ASM1339899v1_genomic";
VWYE01029476.1	selenoprofiles_genewise	CDS	91151	91381	.	-	.	phase "."; gene_id "GPx.4.selenocysteine"; transcript_id "GPx.4.selenocysteine"; Reference "GPx.4.selenocysteine.alaudala_cheleensis.GCA_013398995_1_ASM1339899v1_genomic";
VWYE01029476.1	selenoprofiles_secposition	Selenocysteine	92124	92126	.	-	.	phase "."; gene_id "Sec1:GPx.4.selenocysteine"; transcript_id "Sec1:GPx.4.selenocysteine"; Reference "GPx.4.selenocysteine.alaudala_cheleensis.GCA_013398995_1_ASM1339899v1_genomic";
VWYE01018668.1	selenoprofiles_exonerate	CDS	239622	239768	.	+	.	phase "."; gene_id "GPx.11.selenocysteine"; transcript_id "GPx.11.selenocysteine"; Reference "GPx.11.selenocysteine.alaudala_cheleensis.GCA_013398995_1_ASM1339899v1_genomic";
VWYE01018668.1	selenoprofiles_exonerate	CDS	239850	239995	.	+	.	phase "."; gene_id "GPx.11.selenocysteine"; transcript_id "GPx.11.selenocysteine"; Reference "GPx.11.selenocysteine.alaudala_cheleensis.GCA_013398995_1_ASM1339899v1_genomic";
VWYE01018668.1	selenoprofiles_exonerate	CDS	240133	240157	.	+	.	phase "."; gene_id "GPx.11.selenocysteine"; transcript_id "GPx.11.selenocysteine"; Reference "GPx.11.selenocysteine.alaudala_cheleensis.GCA_013398995_1_ASM1339899v1_genomic";
VWYE01018668.1	selenoprofiles_exonerate	CDS	240425	240562	.	+	.	phase "."; gene_id "GPx.11.selenocysteine"; transcript_id "GPx.11.selenocysteine"; Reference "GPx.11.selenocysteine.alaudala_cheleensis.GCA_013398995_1_ASM1339899v1_genomic";
VWYE01018668.1	selenoprofiles_secposition	Selenocysteine	239661	239663	.	+	.	phase "."; gene_id "Sec1:GPx.11.selenocysteine"; transcript_id "Sec1:GPx.11.selenocysteine"; Reference "GPx.11.selenocysteine.alaudala_cheleensis.GCA_013398995_1_ASM1339899v1_genomic";
VWYE01000399.1	selenoprofiles_genewise	CDS	261810	261977	.	-	.	phase "."; gene_id "Sel15.1.selenocysteine"; transcript_id "Sel15.1.selenocysteine"; Reference "Sel15.1.selenocysteine.alaudala_cheleensis.GCA_013398995_1_ASM1339899v1_genomic";
VWYE01000399.1	selenoprofiles_genewise	CDS	252875	252938	.	-	.	phase "."; gene_id "Sel15.1.selenocysteine"; transcript_id "Sel15.1.selenocysteine"; Reference "Sel15.1.selenocysteine.alaudala_cheleensis.GCA_013398995_1_ASM1339899v1_genomic";
VWYE01000399.1	selenoprofiles_genewise	CDS	245262	245311	.	-	.	phase "."; gene_id "Sel15.1.selenocysteine"; transcript_id "Sel15.1.selenocysteine"; Reference "Sel15.1.selenocysteine.alaudala_cheleensis.GCA_013398995_1_ASM1339899v1_genomic";
VWYE01000399.1	selenoprofiles_genewise	CDS	243479	243610	.	-	.	phase "."; gene_id "Sel15.1.selenocysteine"; transcript_id "Sel15.1.selenocysteine"; Reference "Sel15.1.selenocysteine.alaudala_cheleensis.GCA_013398995_1_ASM1339899v1_genomic";
VWYE01000399.1	selenoprofiles_secposition	Selenocysteine	252903	252905	.	-	.	phase "."; gene_id "Sec1:Sel15.1.selenocysteine"; transcript_id "Sec1:Sel15.1.selenocysteine"; Reference "Sel15.1.selenocysteine.alaudala_cheleensis.GCA_013398995_1_ASM1339899v1_genomic";
VWYE01024150.1	selenoprofiles_genewise	CDS	83634	83941	.	+	.	phase "."; gene_id "SelH.3.selenocysteine"; transcript_id "SelH.3.selenocysteine"; Reference "SelH.3.selenocysteine.alaudala_cheleensis.GCA_013398995_1_ASM1339899v1_genomic";
VWYE01024150.1	selenoprofiles_genewise	CDS	84018	84163	.	+	.	phase "."; gene_id "SelH.3.selenocysteine"; transcript_id "SelH.3.selenocysteine"; Reference "SelH.3.selenocysteine.alaudala_cheleensis.GCA_013398995_1_ASM1339899v1_genomic";
VWYE01024150.1	selenoprofiles_genewise	CDS	84237	84337	.	+	.	phase "."; gene_id "SelH.3.selenocysteine"; transcript_id "SelH.3.selenocysteine"; Reference "SelH.3.selenocysteine.alaudala_cheleensis.GCA_013398995_1_ASM1339899v1_genomic";
VWYE01024150.1	selenoprofiles_secposition	Selenocysteine	84025	84027	.	+	.	phase "."; gene_id "Sec1:SelH.3.selenocysteine"; transcript_id "Sec1:SelH.3.selenocysteine"; Reference "SelH.3.selenocysteine.alaudala_cheleensis.GCA_013398995_1_ASM1339899v1_genomic";
VWYE01002263.1	selenoprofiles_genewise	CDS	1503	1611	.	+	.	phase "."; gene_id "SelI.12.selenocysteine"; transcript_id "SelI.12.selenocysteine"; Reference "SelI.12.selenocysteine.alaudala_cheleensis.GCA_013398995_1_ASM1339899v1_genomic";
VWYE01002263.1	selenoprofiles_genewise	CDS	3048	3096	.	+	.	phase "."; gene_id "SelI.12.selenocysteine"; transcript_id "SelI.12.selenocysteine"; Reference "SelI.12.selenocysteine.alaudala_cheleensis.GCA_013398995_1_ASM1339899v1_genomic";
VWYE01002263.1	selenoprofiles_genewise	CDS	3451	3631	.	+	.	phase "."; gene_id "SelI.12.selenocysteine"; transcript_id "SelI.12.selenocysteine"; Reference "SelI.12.selenocysteine.alaudala_cheleensis.GCA_013398995_1_ASM1339899v1_genomic";
VWYE01002263.1	selenoprofiles_genewise	CDS	4151	4333	.	+	.	phase "."; gene_id "SelI.12.selenocysteine"; transcript_id "SelI.12.selenocysteine"; Reference "SelI.12.selenocysteine.alaudala_cheleensis.GCA_013398995_1_ASM1339899v1_genomic";
VWYE01002263.1	selenoprofiles_genewise	CDS	6761	6877	.	+	.	phase "."; gene_id "SelI.12.selenocysteine"; transcript_id "SelI.12.selenocysteine"; Reference "SelI.12.selenocysteine.alaudala_cheleensis.GCA_013398995_1_ASM1339899v1_genomic";
VWYE01002263.1	selenoprofiles_secposition	Selenocysteine	6824	6826	.	+	.	phase "."; gene_id "Sec1:SelI.12.selenocysteine"; transcript_id "Sec1:SelI.12.selenocysteine"; Reference "SelI.12.selenocysteine.alaudala_cheleensis.GCA_013398995_1_ASM1339899v1_genomic";
VWYE01008255.1	selenoprofiles_genewise	CDS	14138	14244	.	-	.	phase "."; gene_id "SelK.3.selenocysteine"; transcript_id "SelK.3.selenocysteine"; Reference "SelK.3.selenocysteine.alaudala_cheleensis.GCA_013398995_1_ASM1339899v1_genomic";
VWYE01008255.1	selenoprofiles_genewise	CDS	13326	13406	.	-	.	phase "."; gene_id "SelK.3.selenocysteine"; transcript_id "SelK.3.selenocysteine"; Reference "SelK.3.selenocysteine.alaudala_cheleensis.GCA_013398995_1_ASM1339899v1_genomic";
VWYE01008255.1	selenoprofiles_genewise	CDS	12630	12726	.	-	.	phase "."; gene_id "SelK.3.selenocysteine"; transcript_id "SelK.3.selenocysteine"; Reference "SelK.3.selenocysteine.alaudala_cheleensis.GCA_013398995_1_ASM1339899v1_genomic";
VWYE01008255.1	selenoprofiles_secposition	Selenocysteine	12639	12641	.	-	.	phase "."; gene_id "Sec1:SelK.3.selenocysteine"; transcript_id "Sec1:SelK.3.selenocysteine"; Reference "SelK.3.selenocysteine.alaudala_cheleensis.GCA_013398995_1_ASM1339899v1_genomic";
VWYE01023873.1	selenoprofiles_exonerate	CDS	340645	340905	.	+	.	phase "."; gene_id "SelM.3.selenocysteine"; transcript_id "SelM.3.selenocysteine"; Reference "SelM.3.selenocysteine.alaudala_cheleensis.GCA_013398995_1_ASM1339899v1_genomic";
VWYE01023873.1	selenoprofiles_exonerate	CDS	340985	341019	.	+	.	phase "."; gene_id "SelM.3.selenocysteine"; transcript_id "SelM.3.selenocysteine"; Reference "SelM.3.selenocysteine.alaudala_cheleensis.GCA_013398995_1_ASM1339899v1_genomic";
VWYE01023873.1	selenoprofiles_exonerate	CDS	341399	341477	.	+	.	phase "."; gene_id "SelM.3.selenocysteine"; transcript_id "SelM.3.selenocysteine"; Reference "SelM.3.selenocysteine.alaudala_cheleensis.GCA_013398995_1_ASM1339899v1_genomic";
VWYE01023873.1	selenoprofiles_exonerate	CDS	341567	341779	.	+	.	phase "."; gene_id "SelM.3.selenocysteine"; transcript_id "SelM.3.selenocysteine"; Reference "SelM.3.selenocysteine.alaudala_cheleensis.GCA_013398995_1_ASM1339899v1_genomic";
VWYE01023873.1	selenoprofiles_secposition	Selenocysteine	340882	340884	.	+	.	phase "."; gene_id "Sec1:SelM.3.selenocysteine"; transcript_id "Sec1:SelM.3.selenocysteine"; Reference "SelM.3.selenocysteine.alaudala_cheleensis.GCA_013398995_1_ASM1339899v1_genomic";
VWYE01003297.1	selenoprofiles_genewise	CDS	97139	97259	.	-	.	phase "."; gene_id "SelN.8.selenocysteine"; transcript_id "SelN.8.selenocysteine"; Reference "SelN.8.selenocysteine.alaudala_cheleensis.GCA_013398995_1_ASM1339899v1_genomic";
VWYE01003297.1	selenoprofiles_genewise	CDS	96245	96375	.	-	.	phase "."; gene_id "SelN.8.selenocysteine"; transcript_id "SelN.8.selenocysteine"; Reference "SelN.8.selenocysteine.alaudala_cheleensis.GCA_013398995_1_ASM1339899v1_genomic";
VWYE01003297.1	selenoprofiles_genewise	CDS	95639	95851	.	-	.	phase "."; gene_id "SelN.8.selenocysteine"; transcript_id "SelN.8.selenocysteine"; Reference "SelN.8.selenocysteine.alaudala_cheleensis.GCA_013398995_1_ASM1339899v1_genomic";
VWYE01003297.1	selenoprofiles_genewise	CDS	94823	94947	.	-	.	phase "."; gene_id "SelN.8.selenocysteine"; transcript_id "SelN.8.selenocysteine"; Reference "SelN.8.selenocysteine.alaudala_cheleensis.GCA_013398995_1_ASM1339899v1_genomic";
VWYE01003297.1	selenoprofiles_genewise	CDS	94072	94209	.	-	.	phase "."; gene_id "SelN.8.selenocysteine"; transcript_id "SelN.8.selenocysteine"; Reference "SelN.8.selenocysteine.alaudala_cheleensis.GCA_013398995_1_ASM1339899v1_genomic";
VWYE01003297.1	selenoprofiles_genewise	CDS	93288	93369	.	-	.	phase "."; gene_id "SelN.8.selenocysteine"; transcript_id "SelN.8.selenocysteine"; Reference "SelN.8.selenocysteine.alaudala_cheleensis.GCA_013398995_1_ASM1339899v1_genomic";
VWYE01003297.1	selenoprofiles_genewise	CDS	92269	92457	.	-	.	phase "."; gene_id "SelN.8.selenocysteine"; transcript_id "SelN.8.selenocysteine"; Reference "SelN.8.selenocysteine.alaudala_cheleensis.GCA_013398995_1_ASM1339899v1_genomic";
VWYE01003297.1	selenoprofiles_genewise	CDS	91294	91399	.	-	.	phase "."; gene_id "SelN.8.selenocysteine"; transcript_id "SelN.8.selenocysteine"; Reference "SelN.8.selenocysteine.alaudala_cheleensis.GCA_013398995_1_ASM1339899v1_genomic";
VWYE01003297.1	selenoprofiles_genewise	CDS	90687	90799	.	-	.	phase "."; gene_id "SelN.8.selenocysteine"; transcript_id "SelN.8.selenocysteine"; Reference "SelN.8.selenocysteine.alaudala_cheleensis.GCA_013398995_1_ASM1339899v1_genomic";
VWYE01003297.1	selenoprofiles_genewise	CDS	90007	90108	.	-	.	phase "."; gene_id "SelN.8.selenocysteine"; transcript_id "SelN.8.selenocysteine"; Reference "SelN.8.selenocysteine.alaudala_cheleensis.GCA_013398995_1_ASM1339899v1_genomic";
VWYE01003297.1	selenoprofiles_genewise	CDS	89174	89344	.	-	.	phase "."; gene_id "SelN.8.selenocysteine"; transcript_id "SelN.8.selenocysteine"; Reference "SelN.8.selenocysteine.alaudala_cheleensis.GCA_013398995_1_ASM1339899v1_genomic";
VWYE01003297.1	selenoprofiles_secposition	Selenocysteine	91295	91297	.	-	.	phase "."; gene_id "Sec1:SelN.8.selenocysteine"; transcript_id "Sec1:SelN.8.selenocysteine"; Reference "SelN.8.selenocysteine.alaudala_cheleensis.GCA_013398995_1_ASM1339899v1_genomic";
VWYE01007573.1	selenoprofiles_genewise	CDS	100768	101054	.	+	.	phase "."; gene_id "SelO.8.selenocysteine"; transcript_id "SelO.8.selenocysteine"; Reference "SelO.8.selenocysteine.alaudala_cheleensis.GCA_013398995_1_ASM1339899v1_genomic";
VWYE01007573.1	selenoprofiles_genewise	CDS	102389	102592	.	+	.	phase "."; gene_id "SelO.8.selenocysteine"; transcript_id "SelO.8.selenocysteine"; Reference "SelO.8.selenocysteine.alaudala_cheleensis.GCA_013398995_1_ASM1339899v1_genomic";
VWYE01007573.1	selenoprofiles_genewise	CDS	103544	103724	.	+	.	phase "."; gene_id "SelO.8.selenocysteine"; transcript_id "SelO.8.selenocysteine"; Reference "SelO.8.selenocysteine.alaudala_cheleensis.GCA_013398995_1_ASM1339899v1_genomic";
VWYE01007573.1	selenoprofiles_genewise	CDS	106710	106840	.	+	.	phase "."; gene_id "SelO.8.selenocysteine"; transcript_id "SelO.8.selenocysteine"; Reference "SelO.8.selenocysteine.alaudala_cheleensis.GCA_013398995_1_ASM1339899v1_genomic";
VWYE01007573.1	selenoprofiles_genewise	CDS	107203	107483	.	+	.	phase "."; gene_id "SelO.8.selenocysteine"; transcript_id "SelO.8.selenocysteine"; Reference "SelO.8.selenocysteine.alaudala_cheleensis.GCA_013398995_1_ASM1339899v1_genomic";
VWYE01007573.1	selenoprofiles_genewise	CDS	107831	107981	.	+	.	phase "."; gene_id "SelO.8.selenocysteine"; transcript_id "SelO.8.selenocysteine"; Reference "SelO.8.selenocysteine.alaudala_cheleensis.GCA_013398995_1_ASM1339899v1_genomic";
VWYE01007573.1	selenoprofiles_genewise	CDS	109715	109900	.	+	.	phase "."; gene_id "SelO.8.selenocysteine"; transcript_id "SelO.8.selenocysteine"; Reference "SelO.8.selenocysteine.alaudala_cheleensis.GCA_013398995_1_ASM1339899v1_genomic";
VWYE01007573.1	selenoprofiles_genewise	CDS	110970	111126	.	+	.	phase "."; gene_id "SelO.8.selenocysteine"; transcript_id "SelO.8.selenocysteine"; Reference "SelO.8.selenocysteine.alaudala_cheleensis.GCA_013398995_1_ASM1339899v1_genomic";
VWYE01007573.1	selenoprofiles_genewise	CDS	111783	111977	.	+	.	phase "."; gene_id "SelO.8.selenocysteine"; transcript_id "SelO.8.selenocysteine"; Reference "SelO.8.selenocysteine.alaudala_cheleensis.GCA_013398995_1_ASM1339899v1_genomic";
VWYE01007573.1	selenoprofiles_secposition	Selenocysteine	111966	111968	.	+	.	phase "."; gene_id "Sec1:SelO.8.selenocysteine"; transcript_id "Sec1:SelO.8.selenocysteine"; Reference "SelO.8.selenocysteine.alaudala_cheleensis.GCA_013398995_1_ASM1339899v1_genomic";
VWYE01009256.1	selenoprofiles_genewise	CDS	220948	221138	.	+	.	phase "."; gene_id "SelP.3.selenocysteine"; transcript_id "SelP.3.selenocysteine"; Reference "SelP.3.selenocysteine.alaudala_cheleensis.GCA_013398995_1_ASM1339899v1_genomic";
VWYE01009256.1	selenoprofiles_genewise	CDS	222305	222517	.	+	.	phase "."; gene_id "SelP.3.selenocysteine"; transcript_id "SelP.3.selenocysteine"; Reference "SelP.3.selenocysteine.alaudala_cheleensis.GCA_013398995_1_ASM1339899v1_genomic";
VWYE01009256.1	selenoprofiles_genewise	CDS	224087	224264	.	+	.	phase "."; gene_id "SelP.3.selenocysteine"; transcript_id "SelP.3.selenocysteine"; Reference "SelP.3.selenocysteine.alaudala_cheleensis.GCA_013398995_1_ASM1339899v1_genomic";
VWYE01009256.1	selenoprofiles_secposition	Selenocysteine	221110	221112	.	+	.	phase "."; gene_id "Sec1:SelP.3.selenocysteine"; transcript_id "Sec1:SelP.3.selenocysteine"; Reference "SelP.3.selenocysteine.alaudala_cheleensis.GCA_013398995_1_ASM1339899v1_genomic";
VWYE01016867.1	selenoprofiles_genewise	CDS	844562	845001	.	-	.	phase "."; gene_id "SelP.4.selenocysteine"; transcript_id "SelP.4.selenocysteine"; Reference "SelP.4.selenocysteine.alaudala_cheleensis.GCA_013398995_1_ASM1339899v1_genomic";
VWYE01016867.1	selenoprofiles_genewise	CDS	844221	844433	.	-	.	phase "."; gene_id "SelP.4.selenocysteine"; transcript_id "SelP.4.selenocysteine"; Reference "SelP.4.selenocysteine.alaudala_cheleensis.GCA_013398995_1_ASM1339899v1_genomic";
VWYE01016867.1	selenoprofiles_genewise	CDS	843948	844083	.	-	.	phase "."; gene_id "SelP.4.selenocysteine"; transcript_id "SelP.4.selenocysteine"; Reference "SelP.4.selenocysteine.alaudala_cheleensis.GCA_013398995_1_ASM1339899v1_genomic";
VWYE01016867.1	selenoprofiles_genewise	CDS	843078	843323	.	-	.	phase "."; gene_id "SelP.4.selenocysteine"; transcript_id "SelP.4.selenocysteine"; Reference "SelP.4.selenocysteine.alaudala_cheleensis.GCA_013398995_1_ASM1339899v1_genomic";
VWYE01016867.1	selenoprofiles_secposition	Selenocysteine	844588	844590	.	-	.	phase "."; gene_id "Sec1:SelP.4.selenocysteine"; transcript_id "Sec1:SelP.4.selenocysteine"; Reference "SelP.4.selenocysteine.alaudala_cheleensis.GCA_013398995_1_ASM1339899v1_genomic";
VWYE01028362.1	selenoprofiles_genewise	CDS	288480	288623	.	+	.	phase "."; gene_id "SelR.1.selenocysteine"; transcript_id "SelR.1.selenocysteine"; Reference "SelR.1.selenocysteine.alaudala_cheleensis.GCA_013398995_1_ASM1339899v1_genomic";
VWYE01028362.1	selenoprofiles_genewise	CDS	288739	289362	.	+	.	phase "."; gene_id "SelR.1.selenocysteine"; transcript_id "SelR.1.selenocysteine"; Reference "SelR.1.selenocysteine.alaudala_cheleensis.GCA_013398995_1_ASM1339899v1_genomic";
VWYE01028362.1	selenoprofiles_secposition	Selenocysteine	288817	288819	.	+	.	phase "."; gene_id "Sec1:SelR.1.selenocysteine"; transcript_id "Sec1:SelR.1.selenocysteine"; Reference "SelR.1.selenocysteine.alaudala_cheleensis.GCA_013398995_1_ASM1339899v1_genomic";
VWYE01000012.1	selenoprofiles_exonerate	CDS	99393	99410	.	+	.	phase "."; gene_id "SelS.4.selenocysteine"; transcript_id "SelS.4.selenocysteine"; Reference "SelS.4.selenocysteine.alaudala_cheleensis.GCA_013398995_1_ASM1339899v1_genomic";
VWYE01000012.1	selenoprofiles_exonerate	CDS	131417	131434	.	+	.	phase "."; gene_id "SelS.4.selenocysteine"; transcript_id "SelS.4.selenocysteine"; Reference "SelS.4.selenocysteine.alaudala_cheleensis.GCA_013398995_1_ASM1339899v1_genomic";
VWYE01000012.1	selenoprofiles_exonerate	CDS	144421	144577	.	+	.	phase "."; gene_id "SelS.4.selenocysteine"; transcript_id "SelS.4.selenocysteine"; Reference "SelS.4.selenocysteine.alaudala_cheleensis.GCA_013398995_1_ASM1339899v1_genomic";
VWYE01000012.1	selenoprofiles_exonerate	CDS	146012	146118	.	+	.	phase "."; gene_id "SelS.4.selenocysteine"; transcript_id "SelS.4.selenocysteine"; Reference "SelS.4.selenocysteine.alaudala_cheleensis.GCA_013398995_1_ASM1339899v1_genomic";
VWYE01000012.1	selenoprofiles_exonerate	CDS	146942	147031	.	+	.	phase "."; gene_id "SelS.4.selenocysteine"; transcript_id "SelS.4.selenocysteine"; Reference "SelS.4.selenocysteine.alaudala_cheleensis.GCA_013398995_1_ASM1339899v1_genomic";
VWYE01000012.1	selenoprofiles_exonerate	CDS	147122	147197	.	+	.	phase "."; gene_id "SelS.4.selenocysteine"; transcript_id "SelS.4.selenocysteine"; Reference "SelS.4.selenocysteine.alaudala_cheleensis.GCA_013398995_1_ASM1339899v1_genomic";
VWYE01000012.1	selenoprofiles_exonerate	CDS	149127	149212	.	+	.	phase "."; gene_id "SelS.4.selenocysteine"; transcript_id "SelS.4.selenocysteine"; Reference "SelS.4.selenocysteine.alaudala_cheleensis.GCA_013398995_1_ASM1339899v1_genomic";
VWYE01000012.1	selenoprofiles_secposition	Selenocysteine	149204	149206	.	+	.	phase "."; gene_id "Sec1:SelS.4.selenocysteine"; transcript_id "Sec1:SelS.4.selenocysteine"; Reference "SelS.4.selenocysteine.alaudala_cheleensis.GCA_013398995_1_ASM1339899v1_genomic";
VWYE01011782.1	selenoprofiles_genewise	CDS	63323	63500	.	+	.	phase "."; gene_id "SelU.6.selenocysteine"; transcript_id "SelU.6.selenocysteine"; Reference "SelU.6.selenocysteine.alaudala_cheleensis.GCA_013398995_1_ASM1339899v1_genomic";
VWYE01011782.1	selenoprofiles_genewise	CDS	63870	63961	.	+	.	phase "."; gene_id "SelU.6.selenocysteine"; transcript_id "SelU.6.selenocysteine"; Reference "SelU.6.selenocysteine.alaudala_cheleensis.GCA_013398995_1_ASM1339899v1_genomic";
VWYE01011782.1	selenoprofiles_genewise	CDS	65802	65942	.	+	.	phase "."; gene_id "SelU.6.selenocysteine"; transcript_id "SelU.6.selenocysteine"; Reference "SelU.6.selenocysteine.alaudala_cheleensis.GCA_013398995_1_ASM1339899v1_genomic";
VWYE01011782.1	selenoprofiles_genewise	CDS	66685	66849	.	+	.	phase "."; gene_id "SelU.6.selenocysteine"; transcript_id "SelU.6.selenocysteine"; Reference "SelU.6.selenocysteine.alaudala_cheleensis.GCA_013398995_1_ASM1339899v1_genomic";
VWYE01011782.1	selenoprofiles_genewise	CDS	66982	67080	.	+	.	phase "."; gene_id "SelU.6.selenocysteine"; transcript_id "SelU.6.selenocysteine"; Reference "SelU.6.selenocysteine.alaudala_cheleensis.GCA_013398995_1_ASM1339899v1_genomic";
VWYE01011782.1	selenoprofiles_secposition	Selenocysteine	63944	63946	.	+	.	phase "."; gene_id "Sec1:SelU.6.selenocysteine"; transcript_id "Sec1:SelU.6.selenocysteine"; Reference "SelU.6.selenocysteine.alaudala_cheleensis.GCA_013398995_1_ASM1339899v1_genomic";
VWYE01006045.1	selenoprofiles_genewise	CDS	233688	233969	.	+	.	phase "."; gene_id "TR.10.selenocysteine"; transcript_id "TR.10.selenocysteine"; Reference "TR.10.selenocysteine.alaudala_cheleensis.GCA_013398995_1_ASM1339899v1_genomic";
VWYE01006045.1	selenoprofiles_genewise	CDS	239300	239360	.	+	.	phase "."; gene_id "TR.10.selenocysteine"; transcript_id "TR.10.selenocysteine"; Reference "TR.10.selenocysteine.alaudala_cheleensis.GCA_013398995_1_ASM1339899v1_genomic";
VWYE01006045.1	selenoprofiles_genewise	CDS	240949	241058	.	+	.	phase "."; gene_id "TR.10.selenocysteine"; transcript_id "TR.10.selenocysteine"; Reference "TR.10.selenocysteine.alaudala_cheleensis.GCA_013398995_1_ASM1339899v1_genomic";
VWYE01006045.1	selenoprofiles_genewise	CDS	241238	241351	.	+	.	phase "."; gene_id "TR.10.selenocysteine"; transcript_id "TR.10.selenocysteine"; Reference "TR.10.selenocysteine.alaudala_cheleensis.GCA_013398995_1_ASM1339899v1_genomic";
VWYE01006045.1	selenoprofiles_genewise	CDS	243180	243252	.	+	.	phase "."; gene_id "TR.10.selenocysteine"; transcript_id "TR.10.selenocysteine"; Reference "TR.10.selenocysteine.alaudala_cheleensis.GCA_013398995_1_ASM1339899v1_genomic";
VWYE01006045.1	selenoprofiles_genewise	CDS	244125	244244	.	+	.	phase "."; gene_id "TR.10.selenocysteine"; transcript_id "TR.10.selenocysteine"; Reference "TR.10.selenocysteine.alaudala_cheleensis.GCA_013398995_1_ASM1339899v1_genomic";
VWYE01006045.1	selenoprofiles_genewise	CDS	244646	244788	.	+	.	phase "."; gene_id "TR.10.selenocysteine"; transcript_id "TR.10.selenocysteine"; Reference "TR.10.selenocysteine.alaudala_cheleensis.GCA_013398995_1_ASM1339899v1_genomic";
VWYE01006045.1	selenoprofiles_genewise	CDS	246153	246268	.	+	.	phase "."; gene_id "TR.10.selenocysteine"; transcript_id "TR.10.selenocysteine"; Reference "TR.10.selenocysteine.alaudala_cheleensis.GCA_013398995_1_ASM1339899v1_genomic";
VWYE01006045.1	selenoprofiles_genewise	CDS	246376	246595	.	+	.	phase "."; gene_id "TR.10.selenocysteine"; transcript_id "TR.10.selenocysteine"; Reference "TR.10.selenocysteine.alaudala_cheleensis.GCA_013398995_1_ASM1339899v1_genomic";
VWYE01006045.1	selenoprofiles_genewise	CDS	246804	246926	.	+	.	phase "."; gene_id "TR.10.selenocysteine"; transcript_id "TR.10.selenocysteine"; Reference "TR.10.selenocysteine.alaudala_cheleensis.GCA_013398995_1_ASM1339899v1_genomic";
VWYE01006045.1	selenoprofiles_genewise	CDS	247363	247439	.	+	.	phase "."; gene_id "TR.10.selenocysteine"; transcript_id "TR.10.selenocysteine"; Reference "TR.10.selenocysteine.alaudala_cheleensis.GCA_013398995_1_ASM1339899v1_genomic";
VWYE01006045.1	selenoprofiles_genewise	CDS	247958	248114	.	+	.	phase "."; gene_id "TR.10.selenocysteine"; transcript_id "TR.10.selenocysteine"; Reference "TR.10.selenocysteine.alaudala_cheleensis.GCA_013398995_1_ASM1339899v1_genomic";
VWYE01006045.1	selenoprofiles_genewise	CDS	248316	248423	.	+	.	phase "."; gene_id "TR.10.selenocysteine"; transcript_id "TR.10.selenocysteine"; Reference "TR.10.selenocysteine.alaudala_cheleensis.GCA_013398995_1_ASM1339899v1_genomic";
VWYE01006045.1	selenoprofiles_genewise	CDS	249219	249314	.	+	.	phase "."; gene_id "TR.10.selenocysteine"; transcript_id "TR.10.selenocysteine"; Reference "TR.10.selenocysteine.alaudala_cheleensis.GCA_013398995_1_ASM1339899v1_genomic";
VWYE01006045.1	selenoprofiles_genewise	CDS	249526	249660	.	+	.	phase "."; gene_id "TR.10.selenocysteine"; transcript_id "TR.10.selenocysteine"; Reference "TR.10.selenocysteine.alaudala_cheleensis.GCA_013398995_1_ASM1339899v1_genomic";
VWYE01006045.1	selenoprofiles_genewise	CDS	249790	249858	.	+	.	phase "."; gene_id "TR.10.selenocysteine"; transcript_id "TR.10.selenocysteine"; Reference "TR.10.selenocysteine.alaudala_cheleensis.GCA_013398995_1_ASM1339899v1_genomic";
VWYE01006045.1	selenoprofiles_secposition	Selenocysteine	249850	249852	.	+	.	phase "."; gene_id "Sec1:TR.10.selenocysteine"; transcript_id "Sec1:TR.10.selenocysteine"; Reference "TR.10.selenocysteine.alaudala_cheleensis.GCA_013398995_1_ASM1339899v1_genomic";
VWYE01025976.1	selenoprofiles_genewise	CDS	1326417	1326584	.	+	.	phase "."; gene_id "TR.15.selenocysteine"; transcript_id "TR.15.selenocysteine"; Reference "TR.15.selenocysteine.alaudala_cheleensis.GCA_013398995_1_ASM1339899v1_genomic";
VWYE01025976.1	selenoprofiles_genewise	CDS	1329747	1329819	.	+	.	phase "."; gene_id "TR.15.selenocysteine"; transcript_id "TR.15.selenocysteine"; Reference "TR.15.selenocysteine.alaudala_cheleensis.GCA_013398995_1_ASM1339899v1_genomic";
VWYE01025976.1	selenoprofiles_genewise	CDS	1329936	1330055	.	+	.	phase "."; gene_id "TR.15.selenocysteine"; transcript_id "TR.15.selenocysteine"; Reference "TR.15.selenocysteine.alaudala_cheleensis.GCA_013398995_1_ASM1339899v1_genomic";
VWYE01025976.1	selenoprofiles_genewise	CDS	1330812	1330954	.	+	.	phase "."; gene_id "TR.15.selenocysteine"; transcript_id "TR.15.selenocysteine"; Reference "TR.15.selenocysteine.alaudala_cheleensis.GCA_013398995_1_ASM1339899v1_genomic";
VWYE01025976.1	selenoprofiles_genewise	CDS	1331083	1331198	.	+	.	phase "."; gene_id "TR.15.selenocysteine"; transcript_id "TR.15.selenocysteine"; Reference "TR.15.selenocysteine.alaudala_cheleensis.GCA_013398995_1_ASM1339899v1_genomic";
VWYE01025976.1	selenoprofiles_genewise	CDS	1332609	1332834	.	+	.	phase "."; gene_id "TR.15.selenocysteine"; transcript_id "TR.15.selenocysteine"; Reference "TR.15.selenocysteine.alaudala_cheleensis.GCA_013398995_1_ASM1339899v1_genomic";
VWYE01025976.1	selenoprofiles_genewise	CDS	1334925	1335017	.	+	.	phase "."; gene_id "TR.15.selenocysteine"; transcript_id "TR.15.selenocysteine"; Reference "TR.15.selenocysteine.alaudala_cheleensis.GCA_013398995_1_ASM1339899v1_genomic";
VWYE01025976.1	selenoprofiles_genewise	CDS	1336717	1336793	.	+	.	phase "."; gene_id "TR.15.selenocysteine"; transcript_id "TR.15.selenocysteine"; Reference "TR.15.selenocysteine.alaudala_cheleensis.GCA_013398995_1_ASM1339899v1_genomic";
VWYE01025976.1	selenoprofiles_genewise	CDS	1338457	1338613	.	+	.	phase "."; gene_id "TR.15.selenocysteine"; transcript_id "TR.15.selenocysteine"; Reference "TR.15.selenocysteine.alaudala_cheleensis.GCA_013398995_1_ASM1339899v1_genomic";
VWYE01025976.1	selenoprofiles_genewise	CDS	1341119	1341226	.	+	.	phase "."; gene_id "TR.15.selenocysteine"; transcript_id "TR.15.selenocysteine"; Reference "TR.15.selenocysteine.alaudala_cheleensis.GCA_013398995_1_ASM1339899v1_genomic";
VWYE01025976.1	selenoprofiles_genewise	CDS	1342593	1342688	.	+	.	phase "."; gene_id "TR.15.selenocysteine"; transcript_id "TR.15.selenocysteine"; Reference "TR.15.selenocysteine.alaudala_cheleensis.GCA_013398995_1_ASM1339899v1_genomic";
VWYE01025976.1	selenoprofiles_genewise	CDS	1344827	1344961	.	+	.	phase "."; gene_id "TR.15.selenocysteine"; transcript_id "TR.15.selenocysteine"; Reference "TR.15.selenocysteine.alaudala_cheleensis.GCA_013398995_1_ASM1339899v1_genomic";
VWYE01025976.1	selenoprofiles_genewise	CDS	1348102	1348170	.	+	.	phase "."; gene_id "TR.15.selenocysteine"; transcript_id "TR.15.selenocysteine"; Reference "TR.15.selenocysteine.alaudala_cheleensis.GCA_013398995_1_ASM1339899v1_genomic";
VWYE01025976.1	selenoprofiles_secposition	Selenocysteine	1348162	1348164	.	+	.	phase "."; gene_id "Sec1:TR.15.selenocysteine"; transcript_id "Sec1:TR.15.selenocysteine"; Reference "TR.15.selenocysteine.alaudala_cheleensis.GCA_013398995_1_ASM1339899v1_genomic";
VWYE01024863.1	selenoprofiles_genewise	CDS	274118	274190	.	+	.	phase "."; gene_id "TR.34.selenocysteine"; transcript_id "TR.34.selenocysteine"; Reference "TR.34.selenocysteine.alaudala_cheleensis.GCA_013398995_1_ASM1339899v1_genomic";
VWYE01024863.1	selenoprofiles_genewise	CDS	275230	275295	.	+	.	phase "."; gene_id "TR.34.selenocysteine"; transcript_id "TR.34.selenocysteine"; Reference "TR.34.selenocysteine.alaudala_cheleensis.GCA_013398995_1_ASM1339899v1_genomic";
VWYE01024863.1	selenoprofiles_genewise	CDS	275974	276030	.	+	.	phase "."; gene_id "TR.34.selenocysteine"; transcript_id "TR.34.selenocysteine"; Reference "TR.34.selenocysteine.alaudala_cheleensis.GCA_013398995_1_ASM1339899v1_genomic";
VWYE01024863.1	selenoprofiles_genewise	CDS	276630	276774	.	+	.	phase "."; gene_id "TR.34.selenocysteine"; transcript_id "TR.34.selenocysteine"; Reference "TR.34.selenocysteine.alaudala_cheleensis.GCA_013398995_1_ASM1339899v1_genomic";
VWYE01024863.1	selenoprofiles_genewise	CDS	277094	277168	.	+	.	phase "."; gene_id "TR.34.selenocysteine"; transcript_id "TR.34.selenocysteine"; Reference "TR.34.selenocysteine.alaudala_cheleensis.GCA_013398995_1_ASM1339899v1_genomic";
VWYE01024863.1	selenoprofiles_genewise	CDS	278030	278108	.	+	.	phase "."; gene_id "TR.34.selenocysteine"; transcript_id "TR.34.selenocysteine"; Reference "TR.34.selenocysteine.alaudala_cheleensis.GCA_013398995_1_ASM1339899v1_genomic";
VWYE01024863.1	selenoprofiles_genewise	CDS	279046	279108	.	+	.	phase "."; gene_id "TR.34.selenocysteine"; transcript_id "TR.34.selenocysteine"; Reference "TR.34.selenocysteine.alaudala_cheleensis.GCA_013398995_1_ASM1339899v1_genomic";
VWYE01024863.1	selenoprofiles_genewise	CDS	279479	279549	.	+	.	phase "."; gene_id "TR.34.selenocysteine"; transcript_id "TR.34.selenocysteine"; Reference "TR.34.selenocysteine.alaudala_cheleensis.GCA_013398995_1_ASM1339899v1_genomic";
VWYE01024863.1	selenoprofiles_genewise	CDS	283303	283442	.	+	.	phase "."; gene_id "TR.34.selenocysteine"; transcript_id "TR.34.selenocysteine"; Reference "TR.34.selenocysteine.alaudala_cheleensis.GCA_013398995_1_ASM1339899v1_genomic";
VWYE01024863.1	selenoprofiles_genewise	CDS	284731	284949	.	+	.	phase "."; gene_id "TR.34.selenocysteine"; transcript_id "TR.34.selenocysteine"; Reference "TR.34.selenocysteine.alaudala_cheleensis.GCA_013398995_1_ASM1339899v1_genomic";
VWYE01024863.1	selenoprofiles_genewise	CDS	292500	292636	.	+	.	phase "."; gene_id "TR.34.selenocysteine"; transcript_id "TR.34.selenocysteine"; Reference "TR.34.selenocysteine.alaudala_cheleensis.GCA_013398995_1_ASM1339899v1_genomic";
VWYE01024863.1	selenoprofiles_genewise	CDS	297988	298083	.	+	.	phase "."; gene_id "TR.34.selenocysteine"; transcript_id "TR.34.selenocysteine"; Reference "TR.34.selenocysteine.alaudala_cheleensis.GCA_013398995_1_ASM1339899v1_genomic";
VWYE01024863.1	selenoprofiles_genewise	CDS	298301	298393	.	+	.	phase "."; gene_id "TR.34.selenocysteine"; transcript_id "TR.34.selenocysteine"; Reference "TR.34.selenocysteine.alaudala_cheleensis.GCA_013398995_1_ASM1339899v1_genomic";
VWYE01024863.1	selenoprofiles_genewise	CDS	299166	299237	.	+	.	phase "."; gene_id "TR.34.selenocysteine"; transcript_id "TR.34.selenocysteine"; Reference "TR.34.selenocysteine.alaudala_cheleensis.GCA_013398995_1_ASM1339899v1_genomic";
VWYE01024863.1	selenoprofiles_genewise	CDS	300985	301082	.	+	.	phase "."; gene_id "TR.34.selenocysteine"; transcript_id "TR.34.selenocysteine"; Reference "TR.34.selenocysteine.alaudala_cheleensis.GCA_013398995_1_ASM1339899v1_genomic";
VWYE01024863.1	selenoprofiles_genewise	CDS	303514	303643	.	+	.	phase "."; gene_id "TR.34.selenocysteine"; transcript_id "TR.34.selenocysteine"; Reference "TR.34.selenocysteine.alaudala_cheleensis.GCA_013398995_1_ASM1339899v1_genomic";
VWYE01024863.1	selenoprofiles_secposition	Selenocysteine	303635	303637	.	+	.	phase "."; gene_id "Sec1:TR.34.selenocysteine"; transcript_id "Sec1:TR.34.selenocysteine"; Reference "TR.34.selenocysteine.alaudala_cheleensis.GCA_013398995_1_ASM1339899v1_genomic";
VWYE01015833.1	selenoprofiles_genewise	CDS	274726	274841	.	+	.	phase "."; gene_id "SelT.2.selenocysteine"; transcript_id "SelT.2.selenocysteine"; Reference "SelT.2.selenocysteine.alaudala_cheleensis.GCA_013398995_1_ASM1339899v1_genomic";
VWYE01015833.1	selenoprofiles_genewise	CDS	275954	276064	.	+	.	phase "."; gene_id "SelT.2.selenocysteine"; transcript_id "SelT.2.selenocysteine"; Reference "SelT.2.selenocysteine.alaudala_cheleensis.GCA_013398995_1_ASM1339899v1_genomic";
VWYE01015833.1	selenoprofiles_genewise	CDS	277122	277248	.	+	.	phase "."; gene_id "SelT.2.selenocysteine"; transcript_id "SelT.2.selenocysteine"; Reference "SelT.2.selenocysteine.alaudala_cheleensis.GCA_013398995_1_ASM1339899v1_genomic";
VWYE01015833.1	selenoprofiles_genewise	CDS	278454	278541	.	+	.	phase "."; gene_id "SelT.2.selenocysteine"; transcript_id "SelT.2.selenocysteine"; Reference "SelT.2.selenocysteine.alaudala_cheleensis.GCA_013398995_1_ASM1339899v1_genomic";
VWYE01015833.1	selenoprofiles_genewise	CDS	279245	279369	.	+	.	phase "."; gene_id "SelT.2.selenocysteine"; transcript_id "SelT.2.selenocysteine"; Reference "SelT.2.selenocysteine.alaudala_cheleensis.GCA_013398995_1_ASM1339899v1_genomic";
VWYE01015833.1	selenoprofiles_secposition	Selenocysteine	275961	275963	.	+	.	phase "."; gene_id "Sec1:SelT.2.selenocysteine"; transcript_id "Sec1:SelT.2.selenocysteine"; Reference "SelT.2.selenocysteine.alaudala_cheleensis.GCA_013398995_1_ASM1339899v1_genomic";
JAFBMS010000276.1	selenoprofiles_genewise	CDS	247139	247463	.	-	.	phase "."; gene_id "SPS.3.selenocysteine"; transcript_id "SPS.3.selenocysteine"; Reference "SPS.3.selenocysteine.albula_glossodonta.GCA_019788955_1_BYU_Aglo_1_0_genomic";
JAFBMS010000276.1	selenoprofiles_genewise	CDS	243739	243842	.	-	.	phase "."; gene_id "SPS.3.selenocysteine"; transcript_id "SPS.3.selenocysteine"; Reference "SPS.3.selenocysteine.albula_glossodonta.GCA_019788955_1_BYU_Aglo_1_0_genomic";
JAFBMS010000276.1	selenoprofiles_genewise	CDS	242401	242508	.	-	.	phase "."; gene_id "SPS.3.selenocysteine"; transcript_id "SPS.3.selenocysteine"; Reference "SPS.3.selenocysteine.albula_glossodonta.GCA_019788955_1_BYU_Aglo_1_0_genomic";
JAFBMS010000276.1	selenoprofiles_genewise	CDS	241086	241240	.	-	.	phase "."; gene_id "SPS.3.selenocysteine"; transcript_id "SPS.3.selenocysteine"; Reference "SPS.3.selenocysteine.albula_glossodonta.GCA_019788955_1_BYU_Aglo_1_0_genomic";
JAFBMS010000276.1	selenoprofiles_genewise	CDS	240793	240883	.	-	.	phase "."; gene_id "SPS.3.selenocysteine"; transcript_id "SPS.3.selenocysteine"; Reference "SPS.3.selenocysteine.albula_glossodonta.GCA_019788955_1_BYU_Aglo_1_0_genomic";
JAFBMS010000276.1	selenoprofiles_genewise	CDS	239202	239301	.	-	.	phase "."; gene_id "SPS.3.selenocysteine"; transcript_id "SPS.3.selenocysteine"; Reference "SPS.3.selenocysteine.albula_glossodonta.GCA_019788955_1_BYU_Aglo_1_0_genomic";
JAFBMS010000276.1	selenoprofiles_genewise	CDS	237713	237925	.	-	.	phase "."; gene_id "SPS.3.selenocysteine"; transcript_id "SPS.3.selenocysteine"; Reference "SPS.3.selenocysteine.albula_glossodonta.GCA_019788955_1_BYU_Aglo_1_0_genomic";
JAFBMS010000276.1	selenoprofiles_genewise	CDS	236706	236989	.	-	.	phase "."; gene_id "SPS.3.selenocysteine"; transcript_id "SPS.3.selenocysteine"; Reference "SPS.3.selenocysteine.albula_glossodonta.GCA_019788955_1_BYU_Aglo_1_0_genomic";
JAFBMS010000276.1	selenoprofiles_secposition	Selenocysteine	247308	247310	.	-	.	phase "."; gene_id "Sec1:SPS.3.selenocysteine"; transcript_id "Sec1:SPS.3.selenocysteine"; Reference "SPS.3.selenocysteine.albula_glossodonta.GCA_019788955_1_BYU_Aglo_1_0_genomic";
JAFBMS010000102.1	selenoprofiles_genewise	CDS	12800465	12801283	.	-	.	phase "."; gene_id "DI.1.selenocysteine"; transcript_id "DI.1.selenocysteine"; Reference "DI.1.selenocysteine.albula_glossodonta.GCA_019788955_1_BYU_Aglo_1_0_genomic";
JAFBMS010000102.1	selenoprofiles_secposition	Selenocysteine	12800876	12800878	.	-	.	phase "."; gene_id "Sec1:DI.1.selenocysteine"; transcript_id "Sec1:DI.1.selenocysteine"; Reference "DI.1.selenocysteine.albula_glossodonta.GCA_019788955_1_BYU_Aglo_1_0_genomic";
JAFBMS010000102.1	selenoprofiles_genewise	CDS	20526738	20526962	.	+	.	phase "."; gene_id "DI.3.selenocysteine"; transcript_id "DI.3.selenocysteine"; Reference "DI.3.selenocysteine.albula_glossodonta.GCA_019788955_1_BYU_Aglo_1_0_genomic";
JAFBMS010000102.1	selenoprofiles_genewise	CDS	20529250	20529813	.	+	.	phase "."; gene_id "DI.3.selenocysteine"; transcript_id "DI.3.selenocysteine"; Reference "DI.3.selenocysteine.albula_glossodonta.GCA_019788955_1_BYU_Aglo_1_0_genomic";
JAFBMS010000102.1	selenoprofiles_secposition	Selenocysteine	20529412	20529414	.	+	.	phase "."; gene_id "Sec1:DI.3.selenocysteine"; transcript_id "Sec1:DI.3.selenocysteine"; Reference "DI.3.selenocysteine.albula_glossodonta.GCA_019788955_1_BYU_Aglo_1_0_genomic";
JAFBMS010000019.1	selenoprofiles_genewise	CDS	7366569	7367414	.	+	.	phase "."; gene_id "DI.4.selenocysteine"; transcript_id "DI.4.selenocysteine"; Reference "DI.4.selenocysteine.albula_glossodonta.GCA_019788955_1_BYU_Aglo_1_0_genomic";
JAFBMS010000019.1	selenoprofiles_secposition	Selenocysteine	7367001	7367003	.	+	.	phase "."; gene_id "Sec1:DI.4.selenocysteine"; transcript_id "Sec1:DI.4.selenocysteine"; Reference "DI.4.selenocysteine.albula_glossodonta.GCA_019788955_1_BYU_Aglo_1_0_genomic";
JAFBMS010000013.1	selenoprofiles_genewise	CDS	1457229	1457534	.	+	.	phase "."; gene_id "DI.6.selenocysteine"; transcript_id "DI.6.selenocysteine"; Reference "DI.6.selenocysteine.albula_glossodonta.GCA_019788955_1_BYU_Aglo_1_0_genomic";
JAFBMS010000013.1	selenoprofiles_genewise	CDS	1458913	1459473	.	+	.	phase "."; gene_id "DI.6.selenocysteine"; transcript_id "DI.6.selenocysteine"; Reference "DI.6.selenocysteine.albula_glossodonta.GCA_019788955_1_BYU_Aglo_1_0_genomic";
JAFBMS010000013.1	selenoprofiles_secposition	Selenocysteine	1459072	1459074	.	+	.	phase "."; gene_id "Sec1:DI.6.selenocysteine"; transcript_id "Sec1:DI.6.selenocysteine"; Reference "DI.6.selenocysteine.albula_glossodonta.GCA_019788955_1_BYU_Aglo_1_0_genomic";
JAFBMS010000012.1	selenoprofiles_genewise	CDS	17605331	17605670	.	-	.	phase "."; gene_id "DI.7.selenocysteine"; transcript_id "DI.7.selenocysteine"; Reference "DI.7.selenocysteine.albula_glossodonta.GCA_019788955_1_BYU_Aglo_1_0_genomic";
JAFBMS010000012.1	selenoprofiles_genewise	CDS	17605100	17605243	.	-	.	phase "."; gene_id "DI.7.selenocysteine"; transcript_id "DI.7.selenocysteine"; Reference "DI.7.selenocysteine.albula_glossodonta.GCA_019788955_1_BYU_Aglo_1_0_genomic";
JAFBMS010000012.1	selenoprofiles_genewise	CDS	17604343	17604542	.	-	.	phase "."; gene_id "DI.7.selenocysteine"; transcript_id "DI.7.selenocysteine"; Reference "DI.7.selenocysteine.albula_glossodonta.GCA_019788955_1_BYU_Aglo_1_0_genomic";
JAFBMS010000012.1	selenoprofiles_genewise	CDS	17603249	17603314	.	-	.	phase "."; gene_id "DI.7.selenocysteine"; transcript_id "DI.7.selenocysteine"; Reference "DI.7.selenocysteine.albula_glossodonta.GCA_019788955_1_BYU_Aglo_1_0_genomic";
JAFBMS010000012.1	selenoprofiles_secposition	Selenocysteine	17605203	17605205	.	-	.	phase "."; gene_id "Sec1:DI.7.selenocysteine"; transcript_id "Sec1:DI.7.selenocysteine"; Reference "DI.7.selenocysteine.albula_glossodonta.GCA_019788955_1_BYU_Aglo_1_0_genomic";
JAFBMS010000012.1	selenoprofiles_genewise	CDS	17601196	17601535	.	-	.	phase "."; gene_id "DI.10.selenocysteine"; transcript_id "DI.10.selenocysteine"; Reference "DI.10.selenocysteine.albula_glossodonta.GCA_019788955_1_BYU_Aglo_1_0_genomic";
JAFBMS010000012.1	selenoprofiles_genewise	CDS	17600967	17601110	.	-	.	phase "."; gene_id "DI.10.selenocysteine"; transcript_id "DI.10.selenocysteine"; Reference "DI.10.selenocysteine.albula_glossodonta.GCA_019788955_1_BYU_Aglo_1_0_genomic";
JAFBMS010000012.1	selenoprofiles_genewise	CDS	17600194	17600411	.	-	.	phase "."; gene_id "DI.10.selenocysteine"; transcript_id "DI.10.selenocysteine"; Reference "DI.10.selenocysteine.albula_glossodonta.GCA_019788955_1_BYU_Aglo_1_0_genomic";
JAFBMS010000012.1	selenoprofiles_secposition	Selenocysteine	17601070	17601072	.	-	.	phase "."; gene_id "Sec1:DI.10.selenocysteine"; transcript_id "Sec1:DI.10.selenocysteine"; Reference "DI.10.selenocysteine.albula_glossodonta.GCA_019788955_1_BYU_Aglo_1_0_genomic";
JAFBMS010001286.1	selenoprofiles_genewise	CDS	3755	4094	.	-	.	phase "."; gene_id "DI.13.selenocysteine"; transcript_id "DI.13.selenocysteine"; Reference "DI.13.selenocysteine.albula_glossodonta.GCA_019788955_1_BYU_Aglo_1_0_genomic";
JAFBMS010001286.1	selenoprofiles_genewise	CDS	3526	3669	.	-	.	phase "."; gene_id "DI.13.selenocysteine"; transcript_id "DI.13.selenocysteine"; Reference "DI.13.selenocysteine.albula_glossodonta.GCA_019788955_1_BYU_Aglo_1_0_genomic";
JAFBMS010001286.1	selenoprofiles_genewise	CDS	2771	2970	.	-	.	phase "."; gene_id "DI.13.selenocysteine"; transcript_id "DI.13.selenocysteine"; Reference "DI.13.selenocysteine.albula_glossodonta.GCA_019788955_1_BYU_Aglo_1_0_genomic";
JAFBMS010001286.1	selenoprofiles_genewise	CDS	2324	2389	.	-	.	phase "."; gene_id "DI.13.selenocysteine"; transcript_id "DI.13.selenocysteine"; Reference "DI.13.selenocysteine.albula_glossodonta.GCA_019788955_1_BYU_Aglo_1_0_genomic";
JAFBMS010001286.1	selenoprofiles_secposition	Selenocysteine	3629	3631	.	-	.	phase "."; gene_id "Sec1:DI.13.selenocysteine"; transcript_id "Sec1:DI.13.selenocysteine"; Reference "DI.13.selenocysteine.albula_glossodonta.GCA_019788955_1_BYU_Aglo_1_0_genomic";
JAFBMS010001286.1	selenoprofiles_genewise	CDS	7903	8242	.	-	.	phase "."; gene_id "DI.14.selenocysteine"; transcript_id "DI.14.selenocysteine"; Reference "DI.14.selenocysteine.albula_glossodonta.GCA_019788955_1_BYU_Aglo_1_0_genomic";
JAFBMS010001286.1	selenoprofiles_genewise	CDS	7671	7814	.	-	.	phase "."; gene_id "DI.14.selenocysteine"; transcript_id "DI.14.selenocysteine"; Reference "DI.14.selenocysteine.albula_glossodonta.GCA_019788955_1_BYU_Aglo_1_0_genomic";
JAFBMS010001286.1	selenoprofiles_genewise	CDS	6914	7113	.	-	.	phase "."; gene_id "DI.14.selenocysteine"; transcript_id "DI.14.selenocysteine"; Reference "DI.14.selenocysteine.albula_glossodonta.GCA_019788955_1_BYU_Aglo_1_0_genomic";
JAFBMS010001286.1	selenoprofiles_genewise	CDS	5820	5885	.	-	.	phase "."; gene_id "DI.14.selenocysteine"; transcript_id "DI.14.selenocysteine"; Reference "DI.14.selenocysteine.albula_glossodonta.GCA_019788955_1_BYU_Aglo_1_0_genomic";
JAFBMS010001286.1	selenoprofiles_secposition	Selenocysteine	7774	7776	.	-	.	phase "."; gene_id "Sec1:DI.14.selenocysteine"; transcript_id "Sec1:DI.14.selenocysteine"; Reference "DI.14.selenocysteine.albula_glossodonta.GCA_019788955_1_BYU_Aglo_1_0_genomic";
JAFBMS010000052.1	selenoprofiles_genewise	CDS	1406635	1406748	.	+	.	phase "."; gene_id "Fep15.4.selenocysteine"; transcript_id "Fep15.4.selenocysteine"; Reference "Fep15.4.selenocysteine.albula_glossodonta.GCA_019788955_1_BYU_Aglo_1_0_genomic";
JAFBMS010000052.1	selenoprofiles_genewise	CDS	1406965	1407041	.	+	.	phase "."; gene_id "Fep15.4.selenocysteine"; transcript_id "Fep15.4.selenocysteine"; Reference "Fep15.4.selenocysteine.albula_glossodonta.GCA_019788955_1_BYU_Aglo_1_0_genomic";
JAFBMS010000052.1	selenoprofiles_genewise	CDS	1407216	1407294	.	+	.	phase "."; gene_id "Fep15.4.selenocysteine"; transcript_id "Fep15.4.selenocysteine"; Reference "Fep15.4.selenocysteine.albula_glossodonta.GCA_019788955_1_BYU_Aglo_1_0_genomic";
JAFBMS010000052.1	selenoprofiles_genewise	CDS	1408109	1408252	.	+	.	phase "."; gene_id "Fep15.4.selenocysteine"; transcript_id "Fep15.4.selenocysteine"; Reference "Fep15.4.selenocysteine.albula_glossodonta.GCA_019788955_1_BYU_Aglo_1_0_genomic";
JAFBMS010000052.1	selenoprofiles_secposition	Selenocysteine	1406983	1406985	.	+	.	phase "."; gene_id "Sec1:Fep15.4.selenocysteine"; transcript_id "Sec1:Fep15.4.selenocysteine"; Reference "Fep15.4.selenocysteine.albula_glossodonta.GCA_019788955_1_BYU_Aglo_1_0_genomic";
JAFBMS010000237.1	selenoprofiles_genewise	CDS	8630522	8630746	.	+	.	phase "."; gene_id "GPx.2.selenocysteine"; transcript_id "GPx.2.selenocysteine"; Reference "GPx.2.selenocysteine.albula_glossodonta.GCA_019788955_1_BYU_Aglo_1_0_genomic";
JAFBMS010000237.1	selenoprofiles_genewise	CDS	8631244	8631594	.	+	.	phase "."; gene_id "GPx.2.selenocysteine"; transcript_id "GPx.2.selenocysteine"; Reference "GPx.2.selenocysteine.albula_glossodonta.GCA_019788955_1_BYU_Aglo_1_0_genomic";
JAFBMS010000237.1	selenoprofiles_secposition	Selenocysteine	8630639	8630641	.	+	.	phase "."; gene_id "Sec1:GPx.2.selenocysteine"; transcript_id "Sec1:GPx.2.selenocysteine"; Reference "GPx.2.selenocysteine.albula_glossodonta.GCA_019788955_1_BYU_Aglo_1_0_genomic";
JAFBMS010000004.1	selenoprofiles_genewise	CDS	17507957	17508178	.	-	.	phase "."; gene_id "GPx.4.selenocysteine"; transcript_id "GPx.4.selenocysteine"; Reference "GPx.4.selenocysteine.albula_glossodonta.GCA_019788955_1_BYU_Aglo_1_0_genomic";
JAFBMS010000004.1	selenoprofiles_genewise	CDS	17507016	17507366	.	-	.	phase "."; gene_id "GPx.4.selenocysteine"; transcript_id "GPx.4.selenocysteine"; Reference "GPx.4.selenocysteine.albula_glossodonta.GCA_019788955_1_BYU_Aglo_1_0_genomic";
JAFBMS010000004.1	selenoprofiles_secposition	Selenocysteine	17508062	17508064	.	-	.	phase "."; gene_id "Sec1:GPx.4.selenocysteine"; transcript_id "Sec1:GPx.4.selenocysteine"; Reference "GPx.4.selenocysteine.albula_glossodonta.GCA_019788955_1_BYU_Aglo_1_0_genomic";
JAFBMS010000102.1	selenoprofiles_genewise	CDS	15473441	15473662	.	-	.	phase "."; gene_id "GPx.6.selenocysteine"; transcript_id "GPx.6.selenocysteine"; Reference "GPx.6.selenocysteine.albula_glossodonta.GCA_019788955_1_BYU_Aglo_1_0_genomic";
JAFBMS010000102.1	selenoprofiles_genewise	CDS	15472669	15473022	.	-	.	phase "."; gene_id "GPx.6.selenocysteine"; transcript_id "GPx.6.selenocysteine"; Reference "GPx.6.selenocysteine.albula_glossodonta.GCA_019788955_1_BYU_Aglo_1_0_genomic";
JAFBMS010000102.1	selenoprofiles_secposition	Selenocysteine	15473543	15473545	.	-	.	phase "."; gene_id "Sec1:GPx.6.selenocysteine"; transcript_id "Sec1:GPx.6.selenocysteine"; Reference "GPx.6.selenocysteine.albula_glossodonta.GCA_019788955_1_BYU_Aglo_1_0_genomic";
JAFBMS010000007.1	selenoprofiles_blast	CDS	2674784	2674966	.	+	.	phase "."; gene_id "GPx.8.selenocysteine"; transcript_id "GPx.8.selenocysteine"; Reference "GPx.8.selenocysteine.albula_glossodonta.GCA_019788955_1_BYU_Aglo_1_0_genomic";
JAFBMS010000007.1	selenoprofiles_blast	CDS	2676281	2676436	.	+	.	phase "."; gene_id "GPx.8.selenocysteine"; transcript_id "GPx.8.selenocysteine"; Reference "GPx.8.selenocysteine.albula_glossodonta.GCA_019788955_1_BYU_Aglo_1_0_genomic";
JAFBMS010000007.1	selenoprofiles_secposition	Selenocysteine	2674859	2674861	.	+	.	phase "."; gene_id "Sec1:GPx.8.selenocysteine"; transcript_id "Sec1:GPx.8.selenocysteine"; Reference "GPx.8.selenocysteine.albula_glossodonta.GCA_019788955_1_BYU_Aglo_1_0_genomic";
JAFBMS010000016.1	selenoprofiles_blast	CDS	2690754	2690969	.	-	.	phase "."; gene_id "GPx.19.selenocysteine"; transcript_id "GPx.19.selenocysteine"; Reference "GPx.19.selenocysteine.albula_glossodonta.GCA_019788955_1_BYU_Aglo_1_0_genomic";
JAFBMS010000016.1	selenoprofiles_blast	CDS	2690344	2690505	.	-	.	phase "."; gene_id "GPx.19.selenocysteine"; transcript_id "GPx.19.selenocysteine"; Reference "GPx.19.selenocysteine.albula_glossodonta.GCA_019788955_1_BYU_Aglo_1_0_genomic";
JAFBMS010000016.1	selenoprofiles_secposition	Selenocysteine	2690763	2690765	.	-	.	phase "."; gene_id "Sec1:GPx.19.selenocysteine"; transcript_id "Sec1:GPx.19.selenocysteine"; Reference "GPx.19.selenocysteine.albula_glossodonta.GCA_019788955_1_BYU_Aglo_1_0_genomic";
JAFBMS010000023.1	selenoprofiles_exonerate	CDS	7909597	7909863	.	+	.	phase "."; gene_id "GPx.20.selenocysteine"; transcript_id "GPx.20.selenocysteine"; Reference "GPx.20.selenocysteine.albula_glossodonta.GCA_019788955_1_BYU_Aglo_1_0_genomic";
JAFBMS010000023.1	selenoprofiles_exonerate	CDS	7910098	7910271	.	+	.	phase "."; gene_id "GPx.20.selenocysteine"; transcript_id "GPx.20.selenocysteine"; Reference "GPx.20.selenocysteine.albula_glossodonta.GCA_019788955_1_BYU_Aglo_1_0_genomic";
JAFBMS010000023.1	selenoprofiles_secposition	Selenocysteine	7909756	7909758	.	+	.	phase "."; gene_id "Sec1:GPx.20.selenocysteine"; transcript_id "Sec1:GPx.20.selenocysteine"; Reference "GPx.20.selenocysteine.albula_glossodonta.GCA_019788955_1_BYU_Aglo_1_0_genomic";
JAFBMS010000024.1	selenoprofiles_genewise	CDS	3066850	3067017	.	-	.	phase "."; gene_id "Sel15.1.selenocysteine"; transcript_id "Sel15.1.selenocysteine"; Reference "Sel15.1.selenocysteine.albula_glossodonta.GCA_019788955_1_BYU_Aglo_1_0_genomic";
JAFBMS010000024.1	selenoprofiles_genewise	CDS	3061782	3061845	.	-	.	phase "."; gene_id "Sel15.1.selenocysteine"; transcript_id "Sel15.1.selenocysteine"; Reference "Sel15.1.selenocysteine.albula_glossodonta.GCA_019788955_1_BYU_Aglo_1_0_genomic";
JAFBMS010000024.1	selenoprofiles_genewise	CDS	3059352	3059401	.	-	.	phase "."; gene_id "Sel15.1.selenocysteine"; transcript_id "Sel15.1.selenocysteine"; Reference "Sel15.1.selenocysteine.albula_glossodonta.GCA_019788955_1_BYU_Aglo_1_0_genomic";
JAFBMS010000024.1	selenoprofiles_genewise	CDS	3057992	3058123	.	-	.	phase "."; gene_id "Sel15.1.selenocysteine"; transcript_id "Sel15.1.selenocysteine"; Reference "Sel15.1.selenocysteine.albula_glossodonta.GCA_019788955_1_BYU_Aglo_1_0_genomic";
JAFBMS010000024.1	selenoprofiles_secposition	Selenocysteine	3061810	3061812	.	-	.	phase "."; gene_id "Sec1:Sel15.1.selenocysteine"; transcript_id "Sec1:Sel15.1.selenocysteine"; Reference "Sel15.1.selenocysteine.albula_glossodonta.GCA_019788955_1_BYU_Aglo_1_0_genomic";
JAFBMS010000017.1	selenoprofiles_genewise	CDS	6251493	6251644	.	-	.	phase "."; gene_id "SelH.1.selenocysteine"; transcript_id "SelH.1.selenocysteine"; Reference "SelH.1.selenocysteine.albula_glossodonta.GCA_019788955_1_BYU_Aglo_1_0_genomic";
JAFBMS010000017.1	selenoprofiles_genewise	CDS	6251133	6251275	.	-	.	phase "."; gene_id "SelH.1.selenocysteine"; transcript_id "SelH.1.selenocysteine"; Reference "SelH.1.selenocysteine.albula_glossodonta.GCA_019788955_1_BYU_Aglo_1_0_genomic";
JAFBMS010000017.1	selenoprofiles_genewise	CDS	6250594	6250700	.	-	.	phase "."; gene_id "SelH.1.selenocysteine"; transcript_id "SelH.1.selenocysteine"; Reference "SelH.1.selenocysteine.albula_glossodonta.GCA_019788955_1_BYU_Aglo_1_0_genomic";
JAFBMS010000017.1	selenoprofiles_secposition	Selenocysteine	6251266	6251268	.	-	.	phase "."; gene_id "Sec1:SelH.1.selenocysteine"; transcript_id "Sec1:SelH.1.selenocysteine"; Reference "SelH.1.selenocysteine.albula_glossodonta.GCA_019788955_1_BYU_Aglo_1_0_genomic";
JAFBMS010000013.1	selenoprofiles_genewise	CDS	16624048	16624104	.	-	.	phase "."; gene_id "SelI.6.selenocysteine"; transcript_id "SelI.6.selenocysteine"; Reference "SelI.6.selenocysteine.albula_glossodonta.GCA_019788955_1_BYU_Aglo_1_0_genomic";
JAFBMS010000013.1	selenoprofiles_genewise	CDS	16616636	16616704	.	-	.	phase "."; gene_id "SelI.6.selenocysteine"; transcript_id "SelI.6.selenocysteine"; Reference "SelI.6.selenocysteine.albula_glossodonta.GCA_019788955_1_BYU_Aglo_1_0_genomic";
JAFBMS010000013.1	selenoprofiles_genewise	CDS	16616165	16616273	.	-	.	phase "."; gene_id "SelI.6.selenocysteine"; transcript_id "SelI.6.selenocysteine"; Reference "SelI.6.selenocysteine.albula_glossodonta.GCA_019788955_1_BYU_Aglo_1_0_genomic";
JAFBMS010000013.1	selenoprofiles_genewise	CDS	16615460	16615534	.	-	.	phase "."; gene_id "SelI.6.selenocysteine"; transcript_id "SelI.6.selenocysteine"; Reference "SelI.6.selenocysteine.albula_glossodonta.GCA_019788955_1_BYU_Aglo_1_0_genomic";
JAFBMS010000013.1	selenoprofiles_genewise	CDS	16612846	16613108	.	-	.	phase "."; gene_id "SelI.6.selenocysteine"; transcript_id "SelI.6.selenocysteine"; Reference "SelI.6.selenocysteine.albula_glossodonta.GCA_019788955_1_BYU_Aglo_1_0_genomic";
JAFBMS010000013.1	selenoprofiles_genewise	CDS	16611830	16611938	.	-	.	phase "."; gene_id "SelI.6.selenocysteine"; transcript_id "SelI.6.selenocysteine"; Reference "SelI.6.selenocysteine.albula_glossodonta.GCA_019788955_1_BYU_Aglo_1_0_genomic";
JAFBMS010000013.1	selenoprofiles_genewise	CDS	16611568	16611616	.	-	.	phase "."; gene_id "SelI.6.selenocysteine"; transcript_id "SelI.6.selenocysteine"; Reference "SelI.6.selenocysteine.albula_glossodonta.GCA_019788955_1_BYU_Aglo_1_0_genomic";
JAFBMS010000013.1	selenoprofiles_genewise	CDS	16611130	16611310	.	-	.	phase "."; gene_id "SelI.6.selenocysteine"; transcript_id "SelI.6.selenocysteine"; Reference "SelI.6.selenocysteine.albula_glossodonta.GCA_019788955_1_BYU_Aglo_1_0_genomic";
JAFBMS010000013.1	selenoprofiles_genewise	CDS	16609998	16610183	.	-	.	phase "."; gene_id "SelI.6.selenocysteine"; transcript_id "SelI.6.selenocysteine"; Reference "SelI.6.selenocysteine.albula_glossodonta.GCA_019788955_1_BYU_Aglo_1_0_genomic";
JAFBMS010000013.1	selenoprofiles_genewise	CDS	16608250	16608357	.	-	.	phase "."; gene_id "SelI.6.selenocysteine"; transcript_id "SelI.6.selenocysteine"; Reference "SelI.6.selenocysteine.albula_glossodonta.GCA_019788955_1_BYU_Aglo_1_0_genomic";
JAFBMS010000013.1	selenoprofiles_secposition	Selenocysteine	16608292	16608294	.	-	.	phase "."; gene_id "Sec1:SelI.6.selenocysteine"; transcript_id "Sec1:SelI.6.selenocysteine"; Reference "SelI.6.selenocysteine.albula_glossodonta.GCA_019788955_1_BYU_Aglo_1_0_genomic";
JAFBMS010000023.1	selenoprofiles_genewise	CDS	6168271	6168337	.	-	.	phase "."; gene_id "SelJ.5.selenocysteine"; transcript_id "SelJ.5.selenocysteine"; Reference "SelJ.5.selenocysteine.albula_glossodonta.GCA_019788955_1_BYU_Aglo_1_0_genomic";
JAFBMS010000023.1	selenoprofiles_genewise	CDS	6167556	6167732	.	-	.	phase "."; gene_id "SelJ.5.selenocysteine"; transcript_id "SelJ.5.selenocysteine"; Reference "SelJ.5.selenocysteine.albula_glossodonta.GCA_019788955_1_BYU_Aglo_1_0_genomic";
JAFBMS010000023.1	selenoprofiles_genewise	CDS	6167179	6167277	.	-	.	phase "."; gene_id "SelJ.5.selenocysteine"; transcript_id "SelJ.5.selenocysteine"; Reference "SelJ.5.selenocysteine.albula_glossodonta.GCA_019788955_1_BYU_Aglo_1_0_genomic";
JAFBMS010000023.1	selenoprofiles_genewise	CDS	6166885	6166977	.	-	.	phase "."; gene_id "SelJ.5.selenocysteine"; transcript_id "SelJ.5.selenocysteine"; Reference "SelJ.5.selenocysteine.albula_glossodonta.GCA_019788955_1_BYU_Aglo_1_0_genomic";
JAFBMS010000023.1	selenoprofiles_genewise	CDS	6166435	6166591	.	-	.	phase "."; gene_id "SelJ.5.selenocysteine"; transcript_id "SelJ.5.selenocysteine"; Reference "SelJ.5.selenocysteine.albula_glossodonta.GCA_019788955_1_BYU_Aglo_1_0_genomic";
JAFBMS010000023.1	selenoprofiles_genewise	CDS	6165944	6166059	.	-	.	phase "."; gene_id "SelJ.5.selenocysteine"; transcript_id "SelJ.5.selenocysteine"; Reference "SelJ.5.selenocysteine.albula_glossodonta.GCA_019788955_1_BYU_Aglo_1_0_genomic";
JAFBMS010000023.1	selenoprofiles_genewise	CDS	6165248	6165325	.	-	.	phase "."; gene_id "SelJ.5.selenocysteine"; transcript_id "SelJ.5.selenocysteine"; Reference "SelJ.5.selenocysteine.albula_glossodonta.GCA_019788955_1_BYU_Aglo_1_0_genomic";
JAFBMS010000023.1	selenoprofiles_genewise	CDS	6164270	6164409	.	-	.	phase "."; gene_id "SelJ.5.selenocysteine"; transcript_id "SelJ.5.selenocysteine"; Reference "SelJ.5.selenocysteine.albula_glossodonta.GCA_019788955_1_BYU_Aglo_1_0_genomic";
JAFBMS010000023.1	selenoprofiles_genewise	CDS	6163603	6163704	.	-	.	phase "."; gene_id "SelJ.5.selenocysteine"; transcript_id "SelJ.5.selenocysteine"; Reference "SelJ.5.selenocysteine.albula_glossodonta.GCA_019788955_1_BYU_Aglo_1_0_genomic";
JAFBMS010000023.1	selenoprofiles_secposition	Selenocysteine	6165249	6165251	.	-	.	phase "."; gene_id "Sec1:SelJ.5.selenocysteine"; transcript_id "Sec1:SelJ.5.selenocysteine"; Reference "SelJ.5.selenocysteine.albula_glossodonta.GCA_019788955_1_BYU_Aglo_1_0_genomic";
JAFBMS010000007.1	selenoprofiles_genewise	CDS	15620154	15620241	.	-	.	phase "."; gene_id "SelJ.11.selenocysteine"; transcript_id "SelJ.11.selenocysteine"; Reference "SelJ.11.selenocysteine.albula_glossodonta.GCA_019788955_1_BYU_Aglo_1_0_genomic";
JAFBMS010000007.1	selenoprofiles_genewise	CDS	15619471	15619650	.	-	.	phase "."; gene_id "SelJ.11.selenocysteine"; transcript_id "SelJ.11.selenocysteine"; Reference "SelJ.11.selenocysteine.albula_glossodonta.GCA_019788955_1_BYU_Aglo_1_0_genomic";
JAFBMS010000007.1	selenoprofiles_genewise	CDS	15619117	15619215	.	-	.	phase "."; gene_id "SelJ.11.selenocysteine"; transcript_id "SelJ.11.selenocysteine"; Reference "SelJ.11.selenocysteine.albula_glossodonta.GCA_019788955_1_BYU_Aglo_1_0_genomic";
JAFBMS010000007.1	selenoprofiles_genewise	CDS	15618886	15618978	.	-	.	phase "."; gene_id "SelJ.11.selenocysteine"; transcript_id "SelJ.11.selenocysteine"; Reference "SelJ.11.selenocysteine.albula_glossodonta.GCA_019788955_1_BYU_Aglo_1_0_genomic";
JAFBMS010000007.1	selenoprofiles_genewise	CDS	15617824	15617980	.	-	.	phase "."; gene_id "SelJ.11.selenocysteine"; transcript_id "SelJ.11.selenocysteine"; Reference "SelJ.11.selenocysteine.albula_glossodonta.GCA_019788955_1_BYU_Aglo_1_0_genomic";
JAFBMS010000007.1	selenoprofiles_genewise	CDS	15617244	15617359	.	-	.	phase "."; gene_id "SelJ.11.selenocysteine"; transcript_id "SelJ.11.selenocysteine"; Reference "SelJ.11.selenocysteine.albula_glossodonta.GCA_019788955_1_BYU_Aglo_1_0_genomic";
JAFBMS010000007.1	selenoprofiles_genewise	CDS	15616542	15616619	.	-	.	phase "."; gene_id "SelJ.11.selenocysteine"; transcript_id "SelJ.11.selenocysteine"; Reference "SelJ.11.selenocysteine.albula_glossodonta.GCA_019788955_1_BYU_Aglo_1_0_genomic";
JAFBMS010000007.1	selenoprofiles_genewise	CDS	15615653	15615792	.	-	.	phase "."; gene_id "SelJ.11.selenocysteine"; transcript_id "SelJ.11.selenocysteine"; Reference "SelJ.11.selenocysteine.albula_glossodonta.GCA_019788955_1_BYU_Aglo_1_0_genomic";
JAFBMS010000007.1	selenoprofiles_genewise	CDS	15614317	15614412	.	-	.	phase "."; gene_id "SelJ.11.selenocysteine"; transcript_id "SelJ.11.selenocysteine"; Reference "SelJ.11.selenocysteine.albula_glossodonta.GCA_019788955_1_BYU_Aglo_1_0_genomic";
JAFBMS010000007.1	selenoprofiles_secposition	Selenocysteine	15616543	15616545	.	-	.	phase "."; gene_id "Sec1:SelJ.11.selenocysteine"; transcript_id "Sec1:SelJ.11.selenocysteine"; Reference "SelJ.11.selenocysteine.albula_glossodonta.GCA_019788955_1_BYU_Aglo_1_0_genomic";
JAFBMS010000237.1	selenoprofiles_genewise	CDS	772219	772328	.	-	.	phase "."; gene_id "SelK.1.selenocysteine"; transcript_id "SelK.1.selenocysteine"; Reference "SelK.1.selenocysteine.albula_glossodonta.GCA_019788955_1_BYU_Aglo_1_0_genomic";
JAFBMS010000237.1	selenoprofiles_genewise	CDS	771969	772046	.	-	.	phase "."; gene_id "SelK.1.selenocysteine"; transcript_id "SelK.1.selenocysteine"; Reference "SelK.1.selenocysteine.albula_glossodonta.GCA_019788955_1_BYU_Aglo_1_0_genomic";
JAFBMS010000237.1	selenoprofiles_genewise	CDS	771695	771794	.	-	.	phase "."; gene_id "SelK.1.selenocysteine"; transcript_id "SelK.1.selenocysteine"; Reference "SelK.1.selenocysteine.albula_glossodonta.GCA_019788955_1_BYU_Aglo_1_0_genomic";
JAFBMS010000237.1	selenoprofiles_secposition	Selenocysteine	771704	771706	.	-	.	phase "."; gene_id "Sec1:SelK.1.selenocysteine"; transcript_id "Sec1:SelK.1.selenocysteine"; Reference "SelK.1.selenocysteine.albula_glossodonta.GCA_019788955_1_BYU_Aglo_1_0_genomic";
JAFBMS010000013.1	selenoprofiles_exonerate	CDS	10327135	10327179	.	-	.	phase "."; gene_id "SelL.1.selenocysteine"; transcript_id "SelL.1.selenocysteine"; Reference "SelL.1.selenocysteine.albula_glossodonta.GCA_019788955_1_BYU_Aglo_1_0_genomic";
JAFBMS010000013.1	selenoprofiles_exonerate	CDS	10326842	10326969	.	-	.	phase "."; gene_id "SelL.1.selenocysteine"; transcript_id "SelL.1.selenocysteine"; Reference "SelL.1.selenocysteine.albula_glossodonta.GCA_019788955_1_BYU_Aglo_1_0_genomic";
JAFBMS010000013.1	selenoprofiles_exonerate	CDS	10325760	10325874	.	-	.	phase "."; gene_id "SelL.1.selenocysteine"; transcript_id "SelL.1.selenocysteine"; Reference "SelL.1.selenocysteine.albula_glossodonta.GCA_019788955_1_BYU_Aglo_1_0_genomic";
JAFBMS010000013.1	selenoprofiles_exonerate	CDS	10325338	10325460	.	-	.	phase "."; gene_id "SelL.1.selenocysteine"; transcript_id "SelL.1.selenocysteine"; Reference "SelL.1.selenocysteine.albula_glossodonta.GCA_019788955_1_BYU_Aglo_1_0_genomic";
JAFBMS010000013.1	selenoprofiles_exonerate	CDS	10325068	10325205	.	-	.	phase "."; gene_id "SelL.1.selenocysteine"; transcript_id "SelL.1.selenocysteine"; Reference "SelL.1.selenocysteine.albula_glossodonta.GCA_019788955_1_BYU_Aglo_1_0_genomic";
JAFBMS010000013.1	selenoprofiles_exonerate	CDS	10324794	10324928	.	-	.	phase "."; gene_id "SelL.1.selenocysteine"; transcript_id "SelL.1.selenocysteine"; Reference "SelL.1.selenocysteine.albula_glossodonta.GCA_019788955_1_BYU_Aglo_1_0_genomic";
JAFBMS010000013.1	selenoprofiles_secposition	Selenocysteine	10325802	10325804	.	-	.	phase "."; gene_id "Sec1:SelL.1.selenocysteine"; transcript_id "Sec1:SelL.1.selenocysteine"; Reference "SelL.1.selenocysteine.albula_glossodonta.GCA_019788955_1_BYU_Aglo_1_0_genomic";
JAFBMS010000013.1	selenoprofiles_secposition	Selenocysteine	10325793	10325795	.	-	.	phase "."; gene_id "Sec2:SelL.1.selenocysteine"; transcript_id "Sec2:SelL.1.selenocysteine"; Reference "SelL.1.selenocysteine.albula_glossodonta.GCA_019788955_1_BYU_Aglo_1_0_genomic";
JAFBMS010000002.1	selenoprofiles_exonerate	CDS	22260467	22260505	.	+	.	phase "."; gene_id "SelM.2.selenocysteine"; transcript_id "SelM.2.selenocysteine"; Reference "SelM.2.selenocysteine.albula_glossodonta.GCA_019788955_1_BYU_Aglo_1_0_genomic";
JAFBMS010000002.1	selenoprofiles_exonerate	CDS	22261245	22261279	.	+	.	phase "."; gene_id "SelM.2.selenocysteine"; transcript_id "SelM.2.selenocysteine"; Reference "SelM.2.selenocysteine.albula_glossodonta.GCA_019788955_1_BYU_Aglo_1_0_genomic";
JAFBMS010000002.1	selenoprofiles_exonerate	CDS	22265245	22265323	.	+	.	phase "."; gene_id "SelM.2.selenocysteine"; transcript_id "SelM.2.selenocysteine"; Reference "SelM.2.selenocysteine.albula_glossodonta.GCA_019788955_1_BYU_Aglo_1_0_genomic";
JAFBMS010000002.1	selenoprofiles_exonerate	CDS	22266024	22266251	.	+	.	phase "."; gene_id "SelM.2.selenocysteine"; transcript_id "SelM.2.selenocysteine"; Reference "SelM.2.selenocysteine.albula_glossodonta.GCA_019788955_1_BYU_Aglo_1_0_genomic";
JAFBMS010000002.1	selenoprofiles_secposition	Selenocysteine	22260482	22260484	.	+	.	phase "."; gene_id "Sec1:SelM.2.selenocysteine"; transcript_id "Sec1:SelM.2.selenocysteine"; Reference "SelM.2.selenocysteine.albula_glossodonta.GCA_019788955_1_BYU_Aglo_1_0_genomic";
JAFBMS010000392.1	selenoprofiles_genewise	CDS	127057	127278	.	+	.	phase "."; gene_id "SelN.8.selenocysteine"; transcript_id "SelN.8.selenocysteine"; Reference "SelN.8.selenocysteine.albula_glossodonta.GCA_019788955_1_BYU_Aglo_1_0_genomic";
JAFBMS010000392.1	selenoprofiles_genewise	CDS	128384	128501	.	+	.	phase "."; gene_id "SelN.8.selenocysteine"; transcript_id "SelN.8.selenocysteine"; Reference "SelN.8.selenocysteine.albula_glossodonta.GCA_019788955_1_BYU_Aglo_1_0_genomic";
JAFBMS010000392.1	selenoprofiles_genewise	CDS	128954	129084	.	+	.	phase "."; gene_id "SelN.8.selenocysteine"; transcript_id "SelN.8.selenocysteine"; Reference "SelN.8.selenocysteine.albula_glossodonta.GCA_019788955_1_BYU_Aglo_1_0_genomic";
JAFBMS010000392.1	selenoprofiles_genewise	CDS	130175	130387	.	+	.	phase "."; gene_id "SelN.8.selenocysteine"; transcript_id "SelN.8.selenocysteine"; Reference "SelN.8.selenocysteine.albula_glossodonta.GCA_019788955_1_BYU_Aglo_1_0_genomic";
JAFBMS010000392.1	selenoprofiles_genewise	CDS	130916	131040	.	+	.	phase "."; gene_id "SelN.8.selenocysteine"; transcript_id "SelN.8.selenocysteine"; Reference "SelN.8.selenocysteine.albula_glossodonta.GCA_019788955_1_BYU_Aglo_1_0_genomic";
JAFBMS010000392.1	selenoprofiles_genewise	CDS	131587	131724	.	+	.	phase "."; gene_id "SelN.8.selenocysteine"; transcript_id "SelN.8.selenocysteine"; Reference "SelN.8.selenocysteine.albula_glossodonta.GCA_019788955_1_BYU_Aglo_1_0_genomic";
JAFBMS010000392.1	selenoprofiles_genewise	CDS	131894	131975	.	+	.	phase "."; gene_id "SelN.8.selenocysteine"; transcript_id "SelN.8.selenocysteine"; Reference "SelN.8.selenocysteine.albula_glossodonta.GCA_019788955_1_BYU_Aglo_1_0_genomic";
JAFBMS010000392.1	selenoprofiles_genewise	CDS	132587	132775	.	+	.	phase "."; gene_id "SelN.8.selenocysteine"; transcript_id "SelN.8.selenocysteine"; Reference "SelN.8.selenocysteine.albula_glossodonta.GCA_019788955_1_BYU_Aglo_1_0_genomic";
JAFBMS010000392.1	selenoprofiles_genewise	CDS	133359	133464	.	+	.	phase "."; gene_id "SelN.8.selenocysteine"; transcript_id "SelN.8.selenocysteine"; Reference "SelN.8.selenocysteine.albula_glossodonta.GCA_019788955_1_BYU_Aglo_1_0_genomic";
JAFBMS010000392.1	selenoprofiles_genewise	CDS	133793	133905	.	+	.	phase "."; gene_id "SelN.8.selenocysteine"; transcript_id "SelN.8.selenocysteine"; Reference "SelN.8.selenocysteine.albula_glossodonta.GCA_019788955_1_BYU_Aglo_1_0_genomic";
JAFBMS010000392.1	selenoprofiles_genewise	CDS	134348	134449	.	+	.	phase "."; gene_id "SelN.8.selenocysteine"; transcript_id "SelN.8.selenocysteine"; Reference "SelN.8.selenocysteine.albula_glossodonta.GCA_019788955_1_BYU_Aglo_1_0_genomic";
JAFBMS010000392.1	selenoprofiles_genewise	CDS	134858	135025	.	+	.	phase "."; gene_id "SelN.8.selenocysteine"; transcript_id "SelN.8.selenocysteine"; Reference "SelN.8.selenocysteine.albula_glossodonta.GCA_019788955_1_BYU_Aglo_1_0_genomic";
JAFBMS010000392.1	selenoprofiles_secposition	Selenocysteine	133461	133463	.	+	.	phase "."; gene_id "Sec1:SelN.8.selenocysteine"; transcript_id "Sec1:SelN.8.selenocysteine"; Reference "SelN.8.selenocysteine.albula_glossodonta.GCA_019788955_1_BYU_Aglo_1_0_genomic";
JAFBMS010000361.1	selenoprofiles_genewise	CDS	87635	88179	.	-	.	phase "."; gene_id "SelO.7.selenocysteine"; transcript_id "SelO.7.selenocysteine"; Reference "SelO.7.selenocysteine.albula_glossodonta.GCA_019788955_1_BYU_Aglo_1_0_genomic";
JAFBMS010000361.1	selenoprofiles_genewise	CDS	86083	86286	.	-	.	phase "."; gene_id "SelO.7.selenocysteine"; transcript_id "SelO.7.selenocysteine"; Reference "SelO.7.selenocysteine.albula_glossodonta.GCA_019788955_1_BYU_Aglo_1_0_genomic";
JAFBMS010000361.1	selenoprofiles_genewise	CDS	84983	85160	.	-	.	phase "."; gene_id "SelO.7.selenocysteine"; transcript_id "SelO.7.selenocysteine"; Reference "SelO.7.selenocysteine.albula_glossodonta.GCA_019788955_1_BYU_Aglo_1_0_genomic";
JAFBMS010000361.1	selenoprofiles_genewise	CDS	83283	83413	.	-	.	phase "."; gene_id "SelO.7.selenocysteine"; transcript_id "SelO.7.selenocysteine"; Reference "SelO.7.selenocysteine.albula_glossodonta.GCA_019788955_1_BYU_Aglo_1_0_genomic";
JAFBMS010000361.1	selenoprofiles_genewise	CDS	81803	82080	.	-	.	phase "."; gene_id "SelO.7.selenocysteine"; transcript_id "SelO.7.selenocysteine"; Reference "SelO.7.selenocysteine.albula_glossodonta.GCA_019788955_1_BYU_Aglo_1_0_genomic";
JAFBMS010000361.1	selenoprofiles_genewise	CDS	81122	81293	.	-	.	phase "."; gene_id "SelO.7.selenocysteine"; transcript_id "SelO.7.selenocysteine"; Reference "SelO.7.selenocysteine.albula_glossodonta.GCA_019788955_1_BYU_Aglo_1_0_genomic";
JAFBMS010000361.1	selenoprofiles_genewise	CDS	79377	79562	.	-	.	phase "."; gene_id "SelO.7.selenocysteine"; transcript_id "SelO.7.selenocysteine"; Reference "SelO.7.selenocysteine.albula_glossodonta.GCA_019788955_1_BYU_Aglo_1_0_genomic";
JAFBMS010000361.1	selenoprofiles_genewise	CDS	78673	78829	.	-	.	phase "."; gene_id "SelO.7.selenocysteine"; transcript_id "SelO.7.selenocysteine"; Reference "SelO.7.selenocysteine.albula_glossodonta.GCA_019788955_1_BYU_Aglo_1_0_genomic";
JAFBMS010000361.1	selenoprofiles_genewise	CDS	77625	77873	.	-	.	phase "."; gene_id "SelO.7.selenocysteine"; transcript_id "SelO.7.selenocysteine"; Reference "SelO.7.selenocysteine.albula_glossodonta.GCA_019788955_1_BYU_Aglo_1_0_genomic";
JAFBMS010000361.1	selenoprofiles_secposition	Selenocysteine	77634	77636	.	-	.	phase "."; gene_id "Sec1:SelO.7.selenocysteine"; transcript_id "Sec1:SelO.7.selenocysteine"; Reference "SelO.7.selenocysteine.albula_glossodonta.GCA_019788955_1_BYU_Aglo_1_0_genomic";
JAFBMS010000093.1	selenoprofiles_genewise	CDS	417276	417571	.	-	.	phase "."; gene_id "SelP.2.selenocysteine"; transcript_id "SelP.2.selenocysteine"; Reference "SelP.2.selenocysteine.albula_glossodonta.GCA_019788955_1_BYU_Aglo_1_0_genomic";
JAFBMS010000093.1	selenoprofiles_genewise	CDS	416414	416626	.	-	.	phase "."; gene_id "SelP.2.selenocysteine"; transcript_id "SelP.2.selenocysteine"; Reference "SelP.2.selenocysteine.albula_glossodonta.GCA_019788955_1_BYU_Aglo_1_0_genomic";
JAFBMS010000093.1	selenoprofiles_genewise	CDS	416067	416184	.	-	.	phase "."; gene_id "SelP.2.selenocysteine"; transcript_id "SelP.2.selenocysteine"; Reference "SelP.2.selenocysteine.albula_glossodonta.GCA_019788955_1_BYU_Aglo_1_0_genomic";
JAFBMS010000093.1	selenoprofiles_genewise	CDS	415534	415890	.	-	.	phase "."; gene_id "SelP.2.selenocysteine"; transcript_id "SelP.2.selenocysteine"; Reference "SelP.2.selenocysteine.albula_glossodonta.GCA_019788955_1_BYU_Aglo_1_0_genomic";
JAFBMS010000093.1	selenoprofiles_secposition	Selenocysteine	417302	417304	.	-	.	phase "."; gene_id "Sec1:SelP.2.selenocysteine"; transcript_id "Sec1:SelP.2.selenocysteine"; Reference "SelP.2.selenocysteine.albula_glossodonta.GCA_019788955_1_BYU_Aglo_1_0_genomic";
JAFBMS010000024.1	selenoprofiles_genewise	CDS	5938714	5939021	.	+	.	phase "."; gene_id "SelP.4.selenocysteine"; transcript_id "SelP.4.selenocysteine"; Reference "SelP.4.selenocysteine.albula_glossodonta.GCA_019788955_1_BYU_Aglo_1_0_genomic";
JAFBMS010000024.1	selenoprofiles_genewise	CDS	5940114	5940326	.	+	.	phase "."; gene_id "SelP.4.selenocysteine"; transcript_id "SelP.4.selenocysteine"; Reference "SelP.4.selenocysteine.albula_glossodonta.GCA_019788955_1_BYU_Aglo_1_0_genomic";
JAFBMS010000024.1	selenoprofiles_genewise	CDS	5940827	5941181	.	+	.	phase "."; gene_id "SelP.4.selenocysteine"; transcript_id "SelP.4.selenocysteine"; Reference "SelP.4.selenocysteine.albula_glossodonta.GCA_019788955_1_BYU_Aglo_1_0_genomic";
JAFBMS010000024.1	selenoprofiles_secposition	Selenocysteine	5938993	5938995	.	+	.	phase "."; gene_id "Sec1:SelP.4.selenocysteine"; transcript_id "Sec1:SelP.4.selenocysteine"; Reference "SelP.4.selenocysteine.albula_glossodonta.GCA_019788955_1_BYU_Aglo_1_0_genomic";
JAFBMS010000377.1	selenoprofiles_genewise	CDS	66841	66895	.	+	.	phase "."; gene_id "SelR.5.selenocysteine"; transcript_id "SelR.5.selenocysteine"; Reference "SelR.5.selenocysteine.albula_glossodonta.GCA_019788955_1_BYU_Aglo_1_0_genomic";
JAFBMS010000377.1	selenoprofiles_genewise	CDS	67097	67239	.	+	.	phase "."; gene_id "SelR.5.selenocysteine"; transcript_id "SelR.5.selenocysteine"; Reference "SelR.5.selenocysteine.albula_glossodonta.GCA_019788955_1_BYU_Aglo_1_0_genomic";
JAFBMS010000377.1	selenoprofiles_genewise	CDS	67634	67765	.	+	.	phase "."; gene_id "SelR.5.selenocysteine"; transcript_id "SelR.5.selenocysteine"; Reference "SelR.5.selenocysteine.albula_glossodonta.GCA_019788955_1_BYU_Aglo_1_0_genomic";
JAFBMS010000377.1	selenoprofiles_secposition	Selenocysteine	67712	67714	.	+	.	phase "."; gene_id "Sec1:SelR.5.selenocysteine"; transcript_id "Sec1:SelR.5.selenocysteine"; Reference "SelR.5.selenocysteine.albula_glossodonta.GCA_019788955_1_BYU_Aglo_1_0_genomic";
JAFBMS010000904.1	selenoprofiles_genewise	CDS	7436	7490	.	+	.	phase "."; gene_id "SelR.7.selenocysteine"; transcript_id "SelR.7.selenocysteine"; Reference "SelR.7.selenocysteine.albula_glossodonta.GCA_019788955_1_BYU_Aglo_1_0_genomic";
JAFBMS010000904.1	selenoprofiles_genewise	CDS	8359	8522	.	+	.	phase "."; gene_id "SelR.7.selenocysteine"; transcript_id "SelR.7.selenocysteine"; Reference "SelR.7.selenocysteine.albula_glossodonta.GCA_019788955_1_BYU_Aglo_1_0_genomic";
JAFBMS010000904.1	selenoprofiles_genewise	CDS	8949	9245	.	+	.	phase "."; gene_id "SelR.7.selenocysteine"; transcript_id "SelR.7.selenocysteine"; Reference "SelR.7.selenocysteine.albula_glossodonta.GCA_019788955_1_BYU_Aglo_1_0_genomic";
JAFBMS010000904.1	selenoprofiles_secposition	Selenocysteine	9027	9029	.	+	.	phase "."; gene_id "Sec1:SelR.7.selenocysteine"; transcript_id "Sec1:SelR.7.selenocysteine"; Reference "SelR.7.selenocysteine.albula_glossodonta.GCA_019788955_1_BYU_Aglo_1_0_genomic";
JAFBMS010000139.1	selenoprofiles_genewise	CDS	535010	535064	.	+	.	phase "."; gene_id "SelR.9.selenocysteine"; transcript_id "SelR.9.selenocysteine"; Reference "SelR.9.selenocysteine.albula_glossodonta.GCA_019788955_1_BYU_Aglo_1_0_genomic";
JAFBMS010000139.1	selenoprofiles_genewise	CDS	535933	536096	.	+	.	phase "."; gene_id "SelR.9.selenocysteine"; transcript_id "SelR.9.selenocysteine"; Reference "SelR.9.selenocysteine.albula_glossodonta.GCA_019788955_1_BYU_Aglo_1_0_genomic";
JAFBMS010000139.1	selenoprofiles_genewise	CDS	536523	536819	.	+	.	phase "."; gene_id "SelR.9.selenocysteine"; transcript_id "SelR.9.selenocysteine"; Reference "SelR.9.selenocysteine.albula_glossodonta.GCA_019788955_1_BYU_Aglo_1_0_genomic";
JAFBMS010000139.1	selenoprofiles_secposition	Selenocysteine	536601	536603	.	+	.	phase "."; gene_id "Sec1:SelR.9.selenocysteine"; transcript_id "Sec1:SelR.9.selenocysteine"; Reference "SelR.9.selenocysteine.albula_glossodonta.GCA_019788955_1_BYU_Aglo_1_0_genomic";
JAFBMS010000036.1	selenoprofiles_exonerate	CDS	3249173	3249254	.	-	.	phase "."; gene_id "SelS.3.selenocysteine"; transcript_id "SelS.3.selenocysteine"; Reference "SelS.3.selenocysteine.albula_glossodonta.GCA_019788955_1_BYU_Aglo_1_0_genomic";
JAFBMS010000036.1	selenoprofiles_exonerate	CDS	3248117	3248248	.	-	.	phase "."; gene_id "SelS.3.selenocysteine"; transcript_id "SelS.3.selenocysteine"; Reference "SelS.3.selenocysteine.albula_glossodonta.GCA_019788955_1_BYU_Aglo_1_0_genomic";
JAFBMS010000036.1	selenoprofiles_exonerate	CDS	3247891	3248000	.	-	.	phase "."; gene_id "SelS.3.selenocysteine"; transcript_id "SelS.3.selenocysteine"; Reference "SelS.3.selenocysteine.albula_glossodonta.GCA_019788955_1_BYU_Aglo_1_0_genomic";
JAFBMS010000036.1	selenoprofiles_exonerate	CDS	3247585	3247674	.	-	.	phase "."; gene_id "SelS.3.selenocysteine"; transcript_id "SelS.3.selenocysteine"; Reference "SelS.3.selenocysteine.albula_glossodonta.GCA_019788955_1_BYU_Aglo_1_0_genomic";
JAFBMS010000036.1	selenoprofiles_exonerate	CDS	3247416	3247485	.	-	.	phase "."; gene_id "SelS.3.selenocysteine"; transcript_id "SelS.3.selenocysteine"; Reference "SelS.3.selenocysteine.albula_glossodonta.GCA_019788955_1_BYU_Aglo_1_0_genomic";
JAFBMS010000036.1	selenoprofiles_exonerate	CDS	3246516	3246601	.	-	.	phase "."; gene_id "SelS.3.selenocysteine"; transcript_id "SelS.3.selenocysteine"; Reference "SelS.3.selenocysteine.albula_glossodonta.GCA_019788955_1_BYU_Aglo_1_0_genomic";
JAFBMS010000036.1	selenoprofiles_secposition	Selenocysteine	3246522	3246524	.	-	.	phase "."; gene_id "Sec1:SelS.3.selenocysteine"; transcript_id "Sec1:SelS.3.selenocysteine"; Reference "SelS.3.selenocysteine.albula_glossodonta.GCA_019788955_1_BYU_Aglo_1_0_genomic";
JAFBMS010001798.1	selenoprofiles_genewise	CDS	8106	8256	.	-	.	phase "."; gene_id "SelU.9.selenocysteine"; transcript_id "SelU.9.selenocysteine"; Reference "SelU.9.selenocysteine.albula_glossodonta.GCA_019788955_1_BYU_Aglo_1_0_genomic";
JAFBMS010001798.1	selenoprofiles_genewise	CDS	7759	7850	.	-	.	phase "."; gene_id "SelU.9.selenocysteine"; transcript_id "SelU.9.selenocysteine"; Reference "SelU.9.selenocysteine.albula_glossodonta.GCA_019788955_1_BYU_Aglo_1_0_genomic";
JAFBMS010001798.1	selenoprofiles_genewise	CDS	7158	7298	.	-	.	phase "."; gene_id "SelU.9.selenocysteine"; transcript_id "SelU.9.selenocysteine"; Reference "SelU.9.selenocysteine.albula_glossodonta.GCA_019788955_1_BYU_Aglo_1_0_genomic";
JAFBMS010001798.1	selenoprofiles_genewise	CDS	6554	6718	.	-	.	phase "."; gene_id "SelU.9.selenocysteine"; transcript_id "SelU.9.selenocysteine"; Reference "SelU.9.selenocysteine.albula_glossodonta.GCA_019788955_1_BYU_Aglo_1_0_genomic";
JAFBMS010001798.1	selenoprofiles_genewise	CDS	6305	6409	.	-	.	phase "."; gene_id "SelU.9.selenocysteine"; transcript_id "SelU.9.selenocysteine"; Reference "SelU.9.selenocysteine.albula_glossodonta.GCA_019788955_1_BYU_Aglo_1_0_genomic";
JAFBMS010001798.1	selenoprofiles_secposition	Selenocysteine	7774	7776	.	-	.	phase "."; gene_id "Sec1:SelU.9.selenocysteine"; transcript_id "Sec1:SelU.9.selenocysteine"; Reference "SelU.9.selenocysteine.albula_glossodonta.GCA_019788955_1_BYU_Aglo_1_0_genomic";
JAFBMS010000114.1	selenoprofiles_genewise	CDS	1070935	1071133	.	+	.	phase "."; gene_id "SelU.13.selenocysteine"; transcript_id "SelU.13.selenocysteine"; Reference "SelU.13.selenocysteine.albula_glossodonta.GCA_019788955_1_BYU_Aglo_1_0_genomic";
JAFBMS010000114.1	selenoprofiles_genewise	CDS	1071905	1071996	.	+	.	phase "."; gene_id "SelU.13.selenocysteine"; transcript_id "SelU.13.selenocysteine"; Reference "SelU.13.selenocysteine.albula_glossodonta.GCA_019788955_1_BYU_Aglo_1_0_genomic";
JAFBMS010000114.1	selenoprofiles_genewise	CDS	1073399	1073539	.	+	.	phase "."; gene_id "SelU.13.selenocysteine"; transcript_id "SelU.13.selenocysteine"; Reference "SelU.13.selenocysteine.albula_glossodonta.GCA_019788955_1_BYU_Aglo_1_0_genomic";
JAFBMS010000114.1	selenoprofiles_genewise	CDS	1073830	1073994	.	+	.	phase "."; gene_id "SelU.13.selenocysteine"; transcript_id "SelU.13.selenocysteine"; Reference "SelU.13.selenocysteine.albula_glossodonta.GCA_019788955_1_BYU_Aglo_1_0_genomic";
JAFBMS010000114.1	selenoprofiles_genewise	CDS	1074170	1074265	.	+	.	phase "."; gene_id "SelU.13.selenocysteine"; transcript_id "SelU.13.selenocysteine"; Reference "SelU.13.selenocysteine.albula_glossodonta.GCA_019788955_1_BYU_Aglo_1_0_genomic";
JAFBMS010000114.1	selenoprofiles_secposition	Selenocysteine	1071979	1071981	.	+	.	phase "."; gene_id "Sec1:SelU.13.selenocysteine"; transcript_id "Sec1:SelU.13.selenocysteine"; Reference "SelU.13.selenocysteine.albula_glossodonta.GCA_019788955_1_BYU_Aglo_1_0_genomic";
JAFBMS010000114.1	selenoprofiles_genewise	CDS	1205968	1206166	.	+	.	phase "."; gene_id "SelU.14.selenocysteine"; transcript_id "SelU.14.selenocysteine"; Reference "SelU.14.selenocysteine.albula_glossodonta.GCA_019788955_1_BYU_Aglo_1_0_genomic";
JAFBMS010000114.1	selenoprofiles_genewise	CDS	1206938	1207029	.	+	.	phase "."; gene_id "SelU.14.selenocysteine"; transcript_id "SelU.14.selenocysteine"; Reference "SelU.14.selenocysteine.albula_glossodonta.GCA_019788955_1_BYU_Aglo_1_0_genomic";
JAFBMS010000114.1	selenoprofiles_genewise	CDS	1208432	1208572	.	+	.	phase "."; gene_id "SelU.14.selenocysteine"; transcript_id "SelU.14.selenocysteine"; Reference "SelU.14.selenocysteine.albula_glossodonta.GCA_019788955_1_BYU_Aglo_1_0_genomic";
JAFBMS010000114.1	selenoprofiles_genewise	CDS	1208863	1209027	.	+	.	phase "."; gene_id "SelU.14.selenocysteine"; transcript_id "SelU.14.selenocysteine"; Reference "SelU.14.selenocysteine.albula_glossodonta.GCA_019788955_1_BYU_Aglo_1_0_genomic";
JAFBMS010000114.1	selenoprofiles_genewise	CDS	1209203	1209298	.	+	.	phase "."; gene_id "SelU.14.selenocysteine"; transcript_id "SelU.14.selenocysteine"; Reference "SelU.14.selenocysteine.albula_glossodonta.GCA_019788955_1_BYU_Aglo_1_0_genomic";
JAFBMS010000114.1	selenoprofiles_secposition	Selenocysteine	1207012	1207014	.	+	.	phase "."; gene_id "Sec1:SelU.14.selenocysteine"; transcript_id "Sec1:SelU.14.selenocysteine"; Reference "SelU.14.selenocysteine.albula_glossodonta.GCA_019788955_1_BYU_Aglo_1_0_genomic";
JAFBMS010000114.1	selenoprofiles_exonerate	CDS	1059536	1059698	.	+	.	phase "."; gene_id "SelU.15.selenocysteine"; transcript_id "SelU.15.selenocysteine"; Reference "SelU.15.selenocysteine.albula_glossodonta.GCA_019788955_1_BYU_Aglo_1_0_genomic";
JAFBMS010000114.1	selenoprofiles_exonerate	CDS	1060239	1060330	.	+	.	phase "."; gene_id "SelU.15.selenocysteine"; transcript_id "SelU.15.selenocysteine"; Reference "SelU.15.selenocysteine.albula_glossodonta.GCA_019788955_1_BYU_Aglo_1_0_genomic";
JAFBMS010000114.1	selenoprofiles_exonerate	CDS	1060846	1060986	.	+	.	phase "."; gene_id "SelU.15.selenocysteine"; transcript_id "SelU.15.selenocysteine"; Reference "SelU.15.selenocysteine.albula_glossodonta.GCA_019788955_1_BYU_Aglo_1_0_genomic";
JAFBMS010000114.1	selenoprofiles_exonerate	CDS	1061145	1061309	.	+	.	phase "."; gene_id "SelU.15.selenocysteine"; transcript_id "SelU.15.selenocysteine"; Reference "SelU.15.selenocysteine.albula_glossodonta.GCA_019788955_1_BYU_Aglo_1_0_genomic";
JAFBMS010000114.1	selenoprofiles_exonerate	CDS	1061650	1061742	.	+	.	phase "."; gene_id "SelU.15.selenocysteine"; transcript_id "SelU.15.selenocysteine"; Reference "SelU.15.selenocysteine.albula_glossodonta.GCA_019788955_1_BYU_Aglo_1_0_genomic";
JAFBMS010000114.1	selenoprofiles_secposition	Selenocysteine	1060313	1060315	.	+	.	phase "."; gene_id "Sec1:SelU.15.selenocysteine"; transcript_id "Sec1:SelU.15.selenocysteine"; Reference "SelU.15.selenocysteine.albula_glossodonta.GCA_019788955_1_BYU_Aglo_1_0_genomic";
JAFBMS010000004.1	selenoprofiles_genewise	CDS	8452161	8452277	.	+	.	phase "."; gene_id "TR.9.selenocysteine"; transcript_id "TR.9.selenocysteine"; Reference "TR.9.selenocysteine.albula_glossodonta.GCA_019788955_1_BYU_Aglo_1_0_genomic";
JAFBMS010000004.1	selenoprofiles_genewise	CDS	8454123	8454183	.	+	.	phase "."; gene_id "TR.9.selenocysteine"; transcript_id "TR.9.selenocysteine"; Reference "TR.9.selenocysteine.albula_glossodonta.GCA_019788955_1_BYU_Aglo_1_0_genomic";
JAFBMS010000004.1	selenoprofiles_genewise	CDS	8456318	8456427	.	+	.	phase "."; gene_id "TR.9.selenocysteine"; transcript_id "TR.9.selenocysteine"; Reference "TR.9.selenocysteine.albula_glossodonta.GCA_019788955_1_BYU_Aglo_1_0_genomic";
JAFBMS010000004.1	selenoprofiles_genewise	CDS	8457985	8458092	.	+	.	phase "."; gene_id "TR.9.selenocysteine"; transcript_id "TR.9.selenocysteine"; Reference "TR.9.selenocysteine.albula_glossodonta.GCA_019788955_1_BYU_Aglo_1_0_genomic";
JAFBMS010000004.1	selenoprofiles_genewise	CDS	8458397	8458469	.	+	.	phase "."; gene_id "TR.9.selenocysteine"; transcript_id "TR.9.selenocysteine"; Reference "TR.9.selenocysteine.albula_glossodonta.GCA_019788955_1_BYU_Aglo_1_0_genomic";
JAFBMS010000004.1	selenoprofiles_genewise	CDS	8458768	8458887	.	+	.	phase "."; gene_id "TR.9.selenocysteine"; transcript_id "TR.9.selenocysteine"; Reference "TR.9.selenocysteine.albula_glossodonta.GCA_019788955_1_BYU_Aglo_1_0_genomic";
JAFBMS010000004.1	selenoprofiles_genewise	CDS	8459274	8459416	.	+	.	phase "."; gene_id "TR.9.selenocysteine"; transcript_id "TR.9.selenocysteine"; Reference "TR.9.selenocysteine.albula_glossodonta.GCA_019788955_1_BYU_Aglo_1_0_genomic";
JAFBMS010000004.1	selenoprofiles_genewise	CDS	8459913	8460028	.	+	.	phase "."; gene_id "TR.9.selenocysteine"; transcript_id "TR.9.selenocysteine"; Reference "TR.9.selenocysteine.albula_glossodonta.GCA_019788955_1_BYU_Aglo_1_0_genomic";
JAFBMS010000004.1	selenoprofiles_genewise	CDS	8460453	8460678	.	+	.	phase "."; gene_id "TR.9.selenocysteine"; transcript_id "TR.9.selenocysteine"; Reference "TR.9.selenocysteine.albula_glossodonta.GCA_019788955_1_BYU_Aglo_1_0_genomic";
JAFBMS010000004.1	selenoprofiles_genewise	CDS	8460951	8461043	.	+	.	phase "."; gene_id "TR.9.selenocysteine"; transcript_id "TR.9.selenocysteine"; Reference "TR.9.selenocysteine.albula_glossodonta.GCA_019788955_1_BYU_Aglo_1_0_genomic";
JAFBMS010000004.1	selenoprofiles_genewise	CDS	8461504	8461580	.	+	.	phase "."; gene_id "TR.9.selenocysteine"; transcript_id "TR.9.selenocysteine"; Reference "TR.9.selenocysteine.albula_glossodonta.GCA_019788955_1_BYU_Aglo_1_0_genomic";
JAFBMS010000004.1	selenoprofiles_genewise	CDS	8462257	8462413	.	+	.	phase "."; gene_id "TR.9.selenocysteine"; transcript_id "TR.9.selenocysteine"; Reference "TR.9.selenocysteine.albula_glossodonta.GCA_019788955_1_BYU_Aglo_1_0_genomic";
JAFBMS010000004.1	selenoprofiles_genewise	CDS	8462832	8462939	.	+	.	phase "."; gene_id "TR.9.selenocysteine"; transcript_id "TR.9.selenocysteine"; Reference "TR.9.selenocysteine.albula_glossodonta.GCA_019788955_1_BYU_Aglo_1_0_genomic";
JAFBMS010000004.1	selenoprofiles_genewise	CDS	8463210	8463305	.	+	.	phase "."; gene_id "TR.9.selenocysteine"; transcript_id "TR.9.selenocysteine"; Reference "TR.9.selenocysteine.albula_glossodonta.GCA_019788955_1_BYU_Aglo_1_0_genomic";
JAFBMS010000004.1	selenoprofiles_genewise	CDS	8463423	8463557	.	+	.	phase "."; gene_id "TR.9.selenocysteine"; transcript_id "TR.9.selenocysteine"; Reference "TR.9.selenocysteine.albula_glossodonta.GCA_019788955_1_BYU_Aglo_1_0_genomic";
JAFBMS010000004.1	selenoprofiles_genewise	CDS	8464478	8464546	.	+	.	phase "."; gene_id "TR.9.selenocysteine"; transcript_id "TR.9.selenocysteine"; Reference "TR.9.selenocysteine.albula_glossodonta.GCA_019788955_1_BYU_Aglo_1_0_genomic";
JAFBMS010000004.1	selenoprofiles_secposition	Selenocysteine	8464538	8464540	.	+	.	phase "."; gene_id "Sec1:TR.9.selenocysteine"; transcript_id "Sec1:TR.9.selenocysteine"; Reference "TR.9.selenocysteine.albula_glossodonta.GCA_019788955_1_BYU_Aglo_1_0_genomic";
JAFBMS010000048.1	selenoprofiles_exonerate	CDS	1255906	1255977	.	-	.	phase "."; gene_id "TR.14.selenocysteine"; transcript_id "TR.14.selenocysteine"; Reference "TR.14.selenocysteine.albula_glossodonta.GCA_019788955_1_BYU_Aglo_1_0_genomic";
JAFBMS010000048.1	selenoprofiles_exonerate	CDS	1254358	1254421	.	-	.	phase "."; gene_id "TR.14.selenocysteine"; transcript_id "TR.14.selenocysteine"; Reference "TR.14.selenocysteine.albula_glossodonta.GCA_019788955_1_BYU_Aglo_1_0_genomic";
JAFBMS010000048.1	selenoprofiles_exonerate	CDS	1253198	1253326	.	-	.	phase "."; gene_id "TR.14.selenocysteine"; transcript_id "TR.14.selenocysteine"; Reference "TR.14.selenocysteine.albula_glossodonta.GCA_019788955_1_BYU_Aglo_1_0_genomic";
JAFBMS010000048.1	selenoprofiles_exonerate	CDS	1252504	1252646	.	-	.	phase "."; gene_id "TR.14.selenocysteine"; transcript_id "TR.14.selenocysteine"; Reference "TR.14.selenocysteine.albula_glossodonta.GCA_019788955_1_BYU_Aglo_1_0_genomic";
JAFBMS010000048.1	selenoprofiles_exonerate	CDS	1251980	1252095	.	-	.	phase "."; gene_id "TR.14.selenocysteine"; transcript_id "TR.14.selenocysteine"; Reference "TR.14.selenocysteine.albula_glossodonta.GCA_019788955_1_BYU_Aglo_1_0_genomic";
JAFBMS010000048.1	selenoprofiles_exonerate	CDS	1251518	1251743	.	-	.	phase "."; gene_id "TR.14.selenocysteine"; transcript_id "TR.14.selenocysteine"; Reference "TR.14.selenocysteine.albula_glossodonta.GCA_019788955_1_BYU_Aglo_1_0_genomic";
JAFBMS010000048.1	selenoprofiles_exonerate	CDS	1250899	1250991	.	-	.	phase "."; gene_id "TR.14.selenocysteine"; transcript_id "TR.14.selenocysteine"; Reference "TR.14.selenocysteine.albula_glossodonta.GCA_019788955_1_BYU_Aglo_1_0_genomic";
JAFBMS010000048.1	selenoprofiles_exonerate	CDS	1250309	1250385	.	-	.	phase "."; gene_id "TR.14.selenocysteine"; transcript_id "TR.14.selenocysteine"; Reference "TR.14.selenocysteine.albula_glossodonta.GCA_019788955_1_BYU_Aglo_1_0_genomic";
JAFBMS010000048.1	selenoprofiles_exonerate	CDS	1249009	1249171	.	-	.	phase "."; gene_id "TR.14.selenocysteine"; transcript_id "TR.14.selenocysteine"; Reference "TR.14.selenocysteine.albula_glossodonta.GCA_019788955_1_BYU_Aglo_1_0_genomic";
JAFBMS010000048.1	selenoprofiles_exonerate	CDS	1248647	1248754	.	-	.	phase "."; gene_id "TR.14.selenocysteine"; transcript_id "TR.14.selenocysteine"; Reference "TR.14.selenocysteine.albula_glossodonta.GCA_019788955_1_BYU_Aglo_1_0_genomic";
JAFBMS010000048.1	selenoprofiles_exonerate	CDS	1248254	1248349	.	-	.	phase "."; gene_id "TR.14.selenocysteine"; transcript_id "TR.14.selenocysteine"; Reference "TR.14.selenocysteine.albula_glossodonta.GCA_019788955_1_BYU_Aglo_1_0_genomic";
JAFBMS010000048.1	selenoprofiles_exonerate	CDS	1247706	1247840	.	-	.	phase "."; gene_id "TR.14.selenocysteine"; transcript_id "TR.14.selenocysteine"; Reference "TR.14.selenocysteine.albula_glossodonta.GCA_019788955_1_BYU_Aglo_1_0_genomic";
JAFBMS010000048.1	selenoprofiles_exonerate	CDS	1247423	1247494	.	-	.	phase "."; gene_id "TR.14.selenocysteine"; transcript_id "TR.14.selenocysteine"; Reference "TR.14.selenocysteine.albula_glossodonta.GCA_019788955_1_BYU_Aglo_1_0_genomic";
JAFBMS010000048.1	selenoprofiles_secposition	Selenocysteine	1247429	1247431	.	-	.	phase "."; gene_id "Sec1:TR.14.selenocysteine"; transcript_id "Sec1:TR.14.selenocysteine"; Reference "TR.14.selenocysteine.albula_glossodonta.GCA_019788955_1_BYU_Aglo_1_0_genomic";
JAFBMS010000152.1	selenoprofiles_genewise	CDS	471803	471887	.	-	.	phase "."; gene_id "TR.29.selenocysteine"; transcript_id "TR.29.selenocysteine"; Reference "TR.29.selenocysteine.albula_glossodonta.GCA_019788955_1_BYU_Aglo_1_0_genomic";
JAFBMS010000152.1	selenoprofiles_genewise	CDS	471518	471577	.	-	.	phase "."; gene_id "TR.29.selenocysteine"; transcript_id "TR.29.selenocysteine"; Reference "TR.29.selenocysteine.albula_glossodonta.GCA_019788955_1_BYU_Aglo_1_0_genomic";
JAFBMS010000152.1	selenoprofiles_genewise	CDS	471220	471364	.	-	.	phase "."; gene_id "TR.29.selenocysteine"; transcript_id "TR.29.selenocysteine"; Reference "TR.29.selenocysteine.albula_glossodonta.GCA_019788955_1_BYU_Aglo_1_0_genomic";
JAFBMS010000152.1	selenoprofiles_genewise	CDS	470477	470551	.	-	.	phase "."; gene_id "TR.29.selenocysteine"; transcript_id "TR.29.selenocysteine"; Reference "TR.29.selenocysteine.albula_glossodonta.GCA_019788955_1_BYU_Aglo_1_0_genomic";
JAFBMS010000152.1	selenoprofiles_genewise	CDS	468707	468785	.	-	.	phase "."; gene_id "TR.29.selenocysteine"; transcript_id "TR.29.selenocysteine"; Reference "TR.29.selenocysteine.albula_glossodonta.GCA_019788955_1_BYU_Aglo_1_0_genomic";
JAFBMS010000152.1	selenoprofiles_genewise	CDS	468271	468333	.	-	.	phase "."; gene_id "TR.29.selenocysteine"; transcript_id "TR.29.selenocysteine"; Reference "TR.29.selenocysteine.albula_glossodonta.GCA_019788955_1_BYU_Aglo_1_0_genomic";
JAFBMS010000152.1	selenoprofiles_genewise	CDS	467576	467646	.	-	.	phase "."; gene_id "TR.29.selenocysteine"; transcript_id "TR.29.selenocysteine"; Reference "TR.29.selenocysteine.albula_glossodonta.GCA_019788955_1_BYU_Aglo_1_0_genomic";
JAFBMS010000152.1	selenoprofiles_genewise	CDS	461517	461640	.	-	.	phase "."; gene_id "TR.29.selenocysteine"; transcript_id "TR.29.selenocysteine"; Reference "TR.29.selenocysteine.albula_glossodonta.GCA_019788955_1_BYU_Aglo_1_0_genomic";
JAFBMS010000152.1	selenoprofiles_genewise	CDS	459066	459240	.	-	.	phase "."; gene_id "TR.29.selenocysteine"; transcript_id "TR.29.selenocysteine"; Reference "TR.29.selenocysteine.albula_glossodonta.GCA_019788955_1_BYU_Aglo_1_0_genomic";
JAFBMS010000152.1	selenoprofiles_genewise	CDS	453065	453201	.	-	.	phase "."; gene_id "TR.29.selenocysteine"; transcript_id "TR.29.selenocysteine"; Reference "TR.29.selenocysteine.albula_glossodonta.GCA_019788955_1_BYU_Aglo_1_0_genomic";
JAFBMS010000152.1	selenoprofiles_genewise	CDS	448862	448957	.	-	.	phase "."; gene_id "TR.29.selenocysteine"; transcript_id "TR.29.selenocysteine"; Reference "TR.29.selenocysteine.albula_glossodonta.GCA_019788955_1_BYU_Aglo_1_0_genomic";
JAFBMS010000152.1	selenoprofiles_genewise	CDS	446563	446655	.	-	.	phase "."; gene_id "TR.29.selenocysteine"; transcript_id "TR.29.selenocysteine"; Reference "TR.29.selenocysteine.albula_glossodonta.GCA_019788955_1_BYU_Aglo_1_0_genomic";
JAFBMS010000152.1	selenoprofiles_genewise	CDS	445099	445170	.	-	.	phase "."; gene_id "TR.29.selenocysteine"; transcript_id "TR.29.selenocysteine"; Reference "TR.29.selenocysteine.albula_glossodonta.GCA_019788955_1_BYU_Aglo_1_0_genomic";
JAFBMS010000152.1	selenoprofiles_genewise	CDS	444003	444100	.	-	.	phase "."; gene_id "TR.29.selenocysteine"; transcript_id "TR.29.selenocysteine"; Reference "TR.29.selenocysteine.albula_glossodonta.GCA_019788955_1_BYU_Aglo_1_0_genomic";
JAFBMS010000152.1	selenoprofiles_genewise	CDS	443491	443620	.	-	.	phase "."; gene_id "TR.29.selenocysteine"; transcript_id "TR.29.selenocysteine"; Reference "TR.29.selenocysteine.albula_glossodonta.GCA_019788955_1_BYU_Aglo_1_0_genomic";
JAFBMS010000152.1	selenoprofiles_secposition	Selenocysteine	443497	443499	.	-	.	phase "."; gene_id "Sec1:TR.29.selenocysteine"; transcript_id "Sec1:TR.29.selenocysteine"; Reference "TR.29.selenocysteine.albula_glossodonta.GCA_019788955_1_BYU_Aglo_1_0_genomic";
JAFBMS010000011.1	selenoprofiles_exonerate	CDS	1216832	1216977	.	+	.	phase "."; gene_id "SelT.3.selenocysteine"; transcript_id "SelT.3.selenocysteine"; Reference "SelT.3.selenocysteine.albula_glossodonta.GCA_019788955_1_BYU_Aglo_1_0_genomic";
JAFBMS010000011.1	selenoprofiles_exonerate	CDS	1218461	1218571	.	+	.	phase "."; gene_id "SelT.3.selenocysteine"; transcript_id "SelT.3.selenocysteine"; Reference "SelT.3.selenocysteine.albula_glossodonta.GCA_019788955_1_BYU_Aglo_1_0_genomic";
JAFBMS010000011.1	selenoprofiles_exonerate	CDS	1219071	1219197	.	+	.	phase "."; gene_id "SelT.3.selenocysteine"; transcript_id "SelT.3.selenocysteine"; Reference "SelT.3.selenocysteine.albula_glossodonta.GCA_019788955_1_BYU_Aglo_1_0_genomic";
JAFBMS010000011.1	selenoprofiles_exonerate	CDS	1220286	1220373	.	+	.	phase "."; gene_id "SelT.3.selenocysteine"; transcript_id "SelT.3.selenocysteine"; Reference "SelT.3.selenocysteine.albula_glossodonta.GCA_019788955_1_BYU_Aglo_1_0_genomic";
JAFBMS010000011.1	selenoprofiles_exonerate	CDS	1220526	1220650	.	+	.	phase "."; gene_id "SelT.3.selenocysteine"; transcript_id "SelT.3.selenocysteine"; Reference "SelT.3.selenocysteine.albula_glossodonta.GCA_019788955_1_BYU_Aglo_1_0_genomic";
JAFBMS010000011.1	selenoprofiles_secposition	Selenocysteine	1218468	1218470	.	+	.	phase "."; gene_id "Sec1:SelT.3.selenocysteine"; transcript_id "Sec1:SelT.3.selenocysteine"; Reference "SelT.3.selenocysteine.albula_glossodonta.GCA_019788955_1_BYU_Aglo_1_0_genomic";
JAFBMS010000024.1	selenoprofiles_genewise	CDS	4366665	4366816	.	+	.	phase "."; gene_id "SelT.7.selenocysteine"; transcript_id "SelT.7.selenocysteine"; Reference "SelT.7.selenocysteine.albula_glossodonta.GCA_019788955_1_BYU_Aglo_1_0_genomic";
JAFBMS010000024.1	selenoprofiles_genewise	CDS	4367769	4367879	.	+	.	phase "."; gene_id "SelT.7.selenocysteine"; transcript_id "SelT.7.selenocysteine"; Reference "SelT.7.selenocysteine.albula_glossodonta.GCA_019788955_1_BYU_Aglo_1_0_genomic";
JAFBMS010000024.1	selenoprofiles_genewise	CDS	4368726	4368852	.	+	.	phase "."; gene_id "SelT.7.selenocysteine"; transcript_id "SelT.7.selenocysteine"; Reference "SelT.7.selenocysteine.albula_glossodonta.GCA_019788955_1_BYU_Aglo_1_0_genomic";
JAFBMS010000024.1	selenoprofiles_genewise	CDS	4370035	4370122	.	+	.	phase "."; gene_id "SelT.7.selenocysteine"; transcript_id "SelT.7.selenocysteine"; Reference "SelT.7.selenocysteine.albula_glossodonta.GCA_019788955_1_BYU_Aglo_1_0_genomic";
JAFBMS010000024.1	selenoprofiles_genewise	CDS	4370568	4370692	.	+	.	phase "."; gene_id "SelT.7.selenocysteine"; transcript_id "SelT.7.selenocysteine"; Reference "SelT.7.selenocysteine.albula_glossodonta.GCA_019788955_1_BYU_Aglo_1_0_genomic";
JAFBMS010000024.1	selenoprofiles_secposition	Selenocysteine	4367776	4367778	.	+	.	phase "."; gene_id "Sec1:SelT.7.selenocysteine"; transcript_id "Sec1:SelT.7.selenocysteine"; Reference "SelT.7.selenocysteine.albula_glossodonta.GCA_019788955_1_BYU_Aglo_1_0_genomic";
JAFBMS010000010.1	selenoprofiles_genewise	CDS	14537496	14537713	.	+	.	phase "."; gene_id "SelT.10.selenocysteine"; transcript_id "SelT.10.selenocysteine"; Reference "SelT.10.selenocysteine.albula_glossodonta.GCA_019788955_1_BYU_Aglo_1_0_genomic";
JAFBMS010000010.1	selenoprofiles_genewise	CDS	14538746	14538856	.	+	.	phase "."; gene_id "SelT.10.selenocysteine"; transcript_id "SelT.10.selenocysteine"; Reference "SelT.10.selenocysteine.albula_glossodonta.GCA_019788955_1_BYU_Aglo_1_0_genomic";
JAFBMS010000010.1	selenoprofiles_genewise	CDS	14538939	14539065	.	+	.	phase "."; gene_id "SelT.10.selenocysteine"; transcript_id "SelT.10.selenocysteine"; Reference "SelT.10.selenocysteine.albula_glossodonta.GCA_019788955_1_BYU_Aglo_1_0_genomic";
JAFBMS010000010.1	selenoprofiles_genewise	CDS	14539292	14539379	.	+	.	phase "."; gene_id "SelT.10.selenocysteine"; transcript_id "SelT.10.selenocysteine"; Reference "SelT.10.selenocysteine.albula_glossodonta.GCA_019788955_1_BYU_Aglo_1_0_genomic";
JAFBMS010000010.1	selenoprofiles_genewise	CDS	14542197	14542318	.	+	.	phase "."; gene_id "SelT.10.selenocysteine"; transcript_id "SelT.10.selenocysteine"; Reference "SelT.10.selenocysteine.albula_glossodonta.GCA_019788955_1_BYU_Aglo_1_0_genomic";
JAFBMS010000010.1	selenoprofiles_secposition	Selenocysteine	14538753	14538755	.	+	.	phase "."; gene_id "Sec1:SelT.10.selenocysteine"; transcript_id "Sec1:SelT.10.selenocysteine"; Reference "SelT.10.selenocysteine.albula_glossodonta.GCA_019788955_1_BYU_Aglo_1_0_genomic";
JAFBMS010000008.1	selenoprofiles_genewise	CDS	8556315	8556441	.	+	.	phase "."; gene_id "SelW.1.selenocysteine"; transcript_id "SelW.1.selenocysteine"; Reference "SelW.1.selenocysteine.albula_glossodonta.GCA_019788955_1_BYU_Aglo_1_0_genomic";
JAFBMS010000008.1	selenoprofiles_genewise	CDS	8556957	8557033	.	+	.	phase "."; gene_id "SelW.1.selenocysteine"; transcript_id "SelW.1.selenocysteine"; Reference "SelW.1.selenocysteine.albula_glossodonta.GCA_019788955_1_BYU_Aglo_1_0_genomic";
JAFBMS010000008.1	selenoprofiles_genewise	CDS	8557189	8557272	.	+	.	phase "."; gene_id "SelW.1.selenocysteine"; transcript_id "SelW.1.selenocysteine"; Reference "SelW.1.selenocysteine.albula_glossodonta.GCA_019788955_1_BYU_Aglo_1_0_genomic";
JAFBMS010000008.1	selenoprofiles_secposition	Selenocysteine	8556351	8556353	.	+	.	phase "."; gene_id "Sec2:SelW.1.selenocysteine"; transcript_id "Sec2:SelW.1.selenocysteine"; Reference "SelW.1.selenocysteine.albula_glossodonta.GCA_019788955_1_BYU_Aglo_1_0_genomic";
JAFBMS010000036.1	selenoprofiles_genewise	CDS	4192937	4193090	.	-	.	phase "."; gene_id "SelW.2.selenocysteine"; transcript_id "SelW.2.selenocysteine"; Reference "SelW.2.selenocysteine.albula_glossodonta.GCA_019788955_1_BYU_Aglo_1_0_genomic";
JAFBMS010000036.1	selenoprofiles_genewise	CDS	4191991	4192244	.	-	.	phase "."; gene_id "SelW.2.selenocysteine"; transcript_id "SelW.2.selenocysteine"; Reference "SelW.2.selenocysteine.albula_glossodonta.GCA_019788955_1_BYU_Aglo_1_0_genomic";
JAFBMS010000036.1	selenoprofiles_secposition	Selenocysteine	4193025	4193027	.	-	.	phase "."; gene_id "Sec2:SelW.2.selenocysteine"; transcript_id "Sec2:SelW.2.selenocysteine"; Reference "SelW.2.selenocysteine.albula_glossodonta.GCA_019788955_1_BYU_Aglo_1_0_genomic";
JAFBMS010000217.1	selenoprofiles_exonerate	CDS	276661	276708	.	+	.	phase "."; gene_id "SelW.3.selenocysteine"; transcript_id "SelW.3.selenocysteine"; Reference "SelW.3.selenocysteine.albula_glossodonta.GCA_019788955_1_BYU_Aglo_1_0_genomic";
JAFBMS010000217.1	selenoprofiles_exonerate	CDS	276830	276883	.	+	.	phase "."; gene_id "SelW.3.selenocysteine"; transcript_id "SelW.3.selenocysteine"; Reference "SelW.3.selenocysteine.albula_glossodonta.GCA_019788955_1_BYU_Aglo_1_0_genomic";
JAFBMS010000217.1	selenoprofiles_exonerate	CDS	277101	277175	.	+	.	phase "."; gene_id "SelW.3.selenocysteine"; transcript_id "SelW.3.selenocysteine"; Reference "SelW.3.selenocysteine.albula_glossodonta.GCA_019788955_1_BYU_Aglo_1_0_genomic";
JAFBMS010000217.1	selenoprofiles_exonerate	CDS	277901	277978	.	+	.	phase "."; gene_id "SelW.3.selenocysteine"; transcript_id "SelW.3.selenocysteine"; Reference "SelW.3.selenocysteine.albula_glossodonta.GCA_019788955_1_BYU_Aglo_1_0_genomic";
JAFBMS010000217.1	selenoprofiles_secposition	Selenocysteine	276691	276693	.	+	.	phase "."; gene_id "Sec1:SelW.3.selenocysteine"; transcript_id "Sec1:SelW.3.selenocysteine"; Reference "SelW.3.selenocysteine.albula_glossodonta.GCA_019788955_1_BYU_Aglo_1_0_genomic";
CM040754.1	selenoprofiles_genewise	CDS	34433143	34433467	.	+	.	phase "."; gene_id "SPS.3.selenocysteine"; transcript_id "SPS.3.selenocysteine"; Reference "SPS.3.selenocysteine.albula_goreensis.GCA_022829145_1_AGOR_1_0_genomic";
CM040754.1	selenoprofiles_genewise	CDS	34438123	34438226	.	+	.	phase "."; gene_id "SPS.3.selenocysteine"; transcript_id "SPS.3.selenocysteine"; Reference "SPS.3.selenocysteine.albula_goreensis.GCA_022829145_1_AGOR_1_0_genomic";
CM040754.1	selenoprofiles_genewise	CDS	34439452	34439559	.	+	.	phase "."; gene_id "SPS.3.selenocysteine"; transcript_id "SPS.3.selenocysteine"; Reference "SPS.3.selenocysteine.albula_goreensis.GCA_022829145_1_AGOR_1_0_genomic";
CM040754.1	selenoprofiles_genewise	CDS	34440707	34440861	.	+	.	phase "."; gene_id "SPS.3.selenocysteine"; transcript_id "SPS.3.selenocysteine"; Reference "SPS.3.selenocysteine.albula_goreensis.GCA_022829145_1_AGOR_1_0_genomic";
CM040754.1	selenoprofiles_genewise	CDS	34441072	34441162	.	+	.	phase "."; gene_id "SPS.3.selenocysteine"; transcript_id "SPS.3.selenocysteine"; Reference "SPS.3.selenocysteine.albula_goreensis.GCA_022829145_1_AGOR_1_0_genomic";
CM040754.1	selenoprofiles_genewise	CDS	34442679	34442778	.	+	.	phase "."; gene_id "SPS.3.selenocysteine"; transcript_id "SPS.3.selenocysteine"; Reference "SPS.3.selenocysteine.albula_goreensis.GCA_022829145_1_AGOR_1_0_genomic";
CM040754.1	selenoprofiles_genewise	CDS	34446281	34446493	.	+	.	phase "."; gene_id "SPS.3.selenocysteine"; transcript_id "SPS.3.selenocysteine"; Reference "SPS.3.selenocysteine.albula_goreensis.GCA_022829145_1_AGOR_1_0_genomic";
CM040754.1	selenoprofiles_genewise	CDS	34447220	34447503	.	+	.	phase "."; gene_id "SPS.3.selenocysteine"; transcript_id "SPS.3.selenocysteine"; Reference "SPS.3.selenocysteine.albula_goreensis.GCA_022829145_1_AGOR_1_0_genomic";
CM040754.1	selenoprofiles_secposition	Selenocysteine	34433296	34433298	.	+	.	phase "."; gene_id "Sec1:SPS.3.selenocysteine"; transcript_id "Sec1:SPS.3.selenocysteine"; Reference "SPS.3.selenocysteine.albula_goreensis.GCA_022829145_1_AGOR_1_0_genomic";
CM040749.1	selenoprofiles_genewise	CDS	23229861	23230679	.	+	.	phase "."; gene_id "DI.1.selenocysteine"; transcript_id "DI.1.selenocysteine"; Reference "DI.1.selenocysteine.albula_goreensis.GCA_022829145_1_AGOR_1_0_genomic";
CM040749.1	selenoprofiles_secposition	Selenocysteine	23230266	23230268	.	+	.	phase "."; gene_id "Sec1:DI.1.selenocysteine"; transcript_id "Sec1:DI.1.selenocysteine"; Reference "DI.1.selenocysteine.albula_goreensis.GCA_022829145_1_AGOR_1_0_genomic";
CM040749.1	selenoprofiles_genewise	CDS	15565851	15566075	.	-	.	phase "."; gene_id "DI.3.selenocysteine"; transcript_id "DI.3.selenocysteine"; Reference "DI.3.selenocysteine.albula_goreensis.GCA_022829145_1_AGOR_1_0_genomic";
CM040749.1	selenoprofiles_genewise	CDS	15562979	15563542	.	-	.	phase "."; gene_id "DI.3.selenocysteine"; transcript_id "DI.3.selenocysteine"; Reference "DI.3.selenocysteine.albula_goreensis.GCA_022829145_1_AGOR_1_0_genomic";
CM040749.1	selenoprofiles_secposition	Selenocysteine	15563378	15563380	.	-	.	phase "."; gene_id "Sec1:DI.3.selenocysteine"; transcript_id "Sec1:DI.3.selenocysteine"; Reference "DI.3.selenocysteine.albula_goreensis.GCA_022829145_1_AGOR_1_0_genomic";
CM040747.1	selenoprofiles_genewise	CDS	31543098	31543943	.	+	.	phase "."; gene_id "DI.4.selenocysteine"; transcript_id "DI.4.selenocysteine"; Reference "DI.4.selenocysteine.albula_goreensis.GCA_022829145_1_AGOR_1_0_genomic";
CM040747.1	selenoprofiles_secposition	Selenocysteine	31543530	31543532	.	+	.	phase "."; gene_id "Sec1:DI.4.selenocysteine"; transcript_id "Sec1:DI.4.selenocysteine"; Reference "DI.4.selenocysteine.albula_goreensis.GCA_022829145_1_AGOR_1_0_genomic";
CM040747.1	selenoprofiles_genewise	CDS	8306290	8306595	.	+	.	phase "."; gene_id "DI.6.selenocysteine"; transcript_id "DI.6.selenocysteine"; Reference "DI.6.selenocysteine.albula_goreensis.GCA_022829145_1_AGOR_1_0_genomic";
CM040747.1	selenoprofiles_genewise	CDS	8307971	8308531	.	+	.	phase "."; gene_id "DI.6.selenocysteine"; transcript_id "DI.6.selenocysteine"; Reference "DI.6.selenocysteine.albula_goreensis.GCA_022829145_1_AGOR_1_0_genomic";
CM040747.1	selenoprofiles_secposition	Selenocysteine	8308130	8308132	.	+	.	phase "."; gene_id "Sec1:DI.6.selenocysteine"; transcript_id "Sec1:DI.6.selenocysteine"; Reference "DI.6.selenocysteine.albula_goreensis.GCA_022829145_1_AGOR_1_0_genomic";
CM040756.1	selenoprofiles_blast	CDS	24595751	24596065	.	-	.	phase "."; gene_id "DI.7.selenocysteine"; transcript_id "DI.7.selenocysteine"; Reference "DI.7.selenocysteine.albula_goreensis.GCA_022829145_1_AGOR_1_0_genomic";
CM040756.1	selenoprofiles_blast	CDS	24595682	24595696	.	-	.	phase "."; gene_id "DI.7.selenocysteine"; transcript_id "DI.7.selenocysteine"; Reference "DI.7.selenocysteine.albula_goreensis.GCA_022829145_1_AGOR_1_0_genomic";
CM040756.1	selenoprofiles_blast	CDS	24595475	24595654	.	-	.	phase "."; gene_id "DI.7.selenocysteine"; transcript_id "DI.7.selenocysteine"; Reference "DI.7.selenocysteine.albula_goreensis.GCA_022829145_1_AGOR_1_0_genomic";
CM040756.1	selenoprofiles_secposition	Selenocysteine	24595610	24595612	.	-	.	phase "."; gene_id "Sec1:DI.7.selenocysteine"; transcript_id "Sec1:DI.7.selenocysteine"; Reference "DI.7.selenocysteine.albula_goreensis.GCA_022829145_1_AGOR_1_0_genomic";
CM040756.1	selenoprofiles_genewise	CDS	24599952	24600291	.	-	.	phase "."; gene_id "DI.10.selenocysteine"; transcript_id "DI.10.selenocysteine"; Reference "DI.10.selenocysteine.albula_goreensis.GCA_022829145_1_AGOR_1_0_genomic";
CM040756.1	selenoprofiles_genewise	CDS	24599720	24599863	.	-	.	phase "."; gene_id "DI.10.selenocysteine"; transcript_id "DI.10.selenocysteine"; Reference "DI.10.selenocysteine.albula_goreensis.GCA_022829145_1_AGOR_1_0_genomic";
CM040756.1	selenoprofiles_genewise	CDS	24598957	24599156	.	-	.	phase "."; gene_id "DI.10.selenocysteine"; transcript_id "DI.10.selenocysteine"; Reference "DI.10.selenocysteine.albula_goreensis.GCA_022829145_1_AGOR_1_0_genomic";
CM040756.1	selenoprofiles_genewise	CDS	24597740	24597805	.	-	.	phase "."; gene_id "DI.10.selenocysteine"; transcript_id "DI.10.selenocysteine"; Reference "DI.10.selenocysteine.albula_goreensis.GCA_022829145_1_AGOR_1_0_genomic";
CM040756.1	selenoprofiles_secposition	Selenocysteine	24599823	24599825	.	-	.	phase "."; gene_id "Sec1:DI.10.selenocysteine"; transcript_id "Sec1:DI.10.selenocysteine"; Reference "DI.10.selenocysteine.albula_goreensis.GCA_022829145_1_AGOR_1_0_genomic";
CM040744.1	selenoprofiles_genewise	CDS	40056730	40056843	.	+	.	phase "."; gene_id "Fep15.5.selenocysteine"; transcript_id "Fep15.5.selenocysteine"; Reference "Fep15.5.selenocysteine.albula_goreensis.GCA_022829145_1_AGOR_1_0_genomic";
CM040744.1	selenoprofiles_genewise	CDS	40057060	40057136	.	+	.	phase "."; gene_id "Fep15.5.selenocysteine"; transcript_id "Fep15.5.selenocysteine"; Reference "Fep15.5.selenocysteine.albula_goreensis.GCA_022829145_1_AGOR_1_0_genomic";
CM040744.1	selenoprofiles_genewise	CDS	40057311	40057389	.	+	.	phase "."; gene_id "Fep15.5.selenocysteine"; transcript_id "Fep15.5.selenocysteine"; Reference "Fep15.5.selenocysteine.albula_goreensis.GCA_022829145_1_AGOR_1_0_genomic";
CM040744.1	selenoprofiles_genewise	CDS	40058206	40058349	.	+	.	phase "."; gene_id "Fep15.5.selenocysteine"; transcript_id "Fep15.5.selenocysteine"; Reference "Fep15.5.selenocysteine.albula_goreensis.GCA_022829145_1_AGOR_1_0_genomic";
CM040744.1	selenoprofiles_secposition	Selenocysteine	40057078	40057080	.	+	.	phase "."; gene_id "Sec1:Fep15.5.selenocysteine"; transcript_id "Sec1:Fep15.5.selenocysteine"; Reference "Fep15.5.selenocysteine.albula_goreensis.GCA_022829145_1_AGOR_1_0_genomic";
CM040752.1	selenoprofiles_genewise	CDS	21732972	21733196	.	-	.	phase "."; gene_id "GPx.2.selenocysteine"; transcript_id "GPx.2.selenocysteine"; Reference "GPx.2.selenocysteine.albula_goreensis.GCA_022829145_1_AGOR_1_0_genomic";
CM040752.1	selenoprofiles_genewise	CDS	21732131	21732481	.	-	.	phase "."; gene_id "GPx.2.selenocysteine"; transcript_id "GPx.2.selenocysteine"; Reference "GPx.2.selenocysteine.albula_goreensis.GCA_022829145_1_AGOR_1_0_genomic";
CM040752.1	selenoprofiles_secposition	Selenocysteine	21733077	21733079	.	-	.	phase "."; gene_id "Sec1:GPx.2.selenocysteine"; transcript_id "Sec1:GPx.2.selenocysteine"; Reference "GPx.2.selenocysteine.albula_goreensis.GCA_022829145_1_AGOR_1_0_genomic";
CM040754.1	selenoprofiles_genewise	CDS	23512871	23513092	.	-	.	phase "."; gene_id "GPx.4.selenocysteine"; transcript_id "GPx.4.selenocysteine"; Reference "GPx.4.selenocysteine.albula_goreensis.GCA_022829145_1_AGOR_1_0_genomic";
CM040754.1	selenoprofiles_genewise	CDS	23511936	23512286	.	-	.	phase "."; gene_id "GPx.4.selenocysteine"; transcript_id "GPx.4.selenocysteine"; Reference "GPx.4.selenocysteine.albula_goreensis.GCA_022829145_1_AGOR_1_0_genomic";
CM040754.1	selenoprofiles_secposition	Selenocysteine	23512976	23512978	.	-	.	phase "."; gene_id "Sec1:GPx.4.selenocysteine"; transcript_id "Sec1:GPx.4.selenocysteine"; Reference "GPx.4.selenocysteine.albula_goreensis.GCA_022829145_1_AGOR_1_0_genomic";
CM040749.1	selenoprofiles_genewise	CDS	20589745	20589966	.	+	.	phase "."; gene_id "GPx.6.selenocysteine"; transcript_id "GPx.6.selenocysteine"; Reference "GPx.6.selenocysteine.albula_goreensis.GCA_022829145_1_AGOR_1_0_genomic";
CM040749.1	selenoprofiles_genewise	CDS	20590388	20590741	.	+	.	phase "."; gene_id "GPx.6.selenocysteine"; transcript_id "GPx.6.selenocysteine"; Reference "GPx.6.selenocysteine.albula_goreensis.GCA_022829145_1_AGOR_1_0_genomic";
CM040749.1	selenoprofiles_secposition	Selenocysteine	20589862	20589864	.	+	.	phase "."; gene_id "Sec1:GPx.6.selenocysteine"; transcript_id "Sec1:GPx.6.selenocysteine"; Reference "GPx.6.selenocysteine.albula_goreensis.GCA_022829145_1_AGOR_1_0_genomic";
CM040753.1	selenoprofiles_genewise	CDS	21606534	21606677	.	+	.	phase "."; gene_id "GPx.8.selenocysteine"; transcript_id "GPx.8.selenocysteine"; Reference "GPx.8.selenocysteine.albula_goreensis.GCA_022829145_1_AGOR_1_0_genomic";
CM040753.1	selenoprofiles_genewise	CDS	21607981	21608136	.	+	.	phase "."; gene_id "GPx.8.selenocysteine"; transcript_id "GPx.8.selenocysteine"; Reference "GPx.8.selenocysteine.albula_goreensis.GCA_022829145_1_AGOR_1_0_genomic";
CM040753.1	selenoprofiles_secposition	Selenocysteine	21606570	21606572	.	+	.	phase "."; gene_id "Sec1:GPx.8.selenocysteine"; transcript_id "Sec1:GPx.8.selenocysteine"; Reference "GPx.8.selenocysteine.albula_goreensis.GCA_022829145_1_AGOR_1_0_genomic";
CM040759.1	selenoprofiles_genewise	CDS	13603121	13603345	.	-	.	phase "."; gene_id "GPx.14.selenocysteine"; transcript_id "GPx.14.selenocysteine"; Reference "GPx.14.selenocysteine.albula_goreensis.GCA_022829145_1_AGOR_1_0_genomic";
CM040759.1	selenoprofiles_genewise	CDS	13602785	13602878	.	-	.	phase "."; gene_id "GPx.14.selenocysteine"; transcript_id "GPx.14.selenocysteine"; Reference "GPx.14.selenocysteine.albula_goreensis.GCA_022829145_1_AGOR_1_0_genomic";
CM040759.1	selenoprofiles_genewise	CDS	13601696	13601826	.	-	.	phase "."; gene_id "GPx.14.selenocysteine"; transcript_id "GPx.14.selenocysteine"; Reference "GPx.14.selenocysteine.albula_goreensis.GCA_022829145_1_AGOR_1_0_genomic";
CM040759.1	selenoprofiles_genewise	CDS	13601183	13601317	.	-	.	phase "."; gene_id "GPx.14.selenocysteine"; transcript_id "GPx.14.selenocysteine"; Reference "GPx.14.selenocysteine.albula_goreensis.GCA_022829145_1_AGOR_1_0_genomic";
CM040759.1	selenoprofiles_secposition	Selenocysteine	13603139	13603141	.	-	.	phase "."; gene_id "Sec1:GPx.14.selenocysteine"; transcript_id "Sec1:GPx.14.selenocysteine"; Reference "GPx.14.selenocysteine.albula_goreensis.GCA_022829145_1_AGOR_1_0_genomic";
CM040764.1	selenoprofiles_exonerate	CDS	1583768	1583962	.	-	.	phase "."; gene_id "GPx.16.selenocysteine"; transcript_id "GPx.16.selenocysteine"; Reference "GPx.16.selenocysteine.albula_goreensis.GCA_022829145_1_AGOR_1_0_genomic";
CM040764.1	selenoprofiles_exonerate	CDS	1583273	1583446	.	-	.	phase "."; gene_id "GPx.16.selenocysteine"; transcript_id "GPx.16.selenocysteine"; Reference "GPx.16.selenocysteine.albula_goreensis.GCA_022829145_1_AGOR_1_0_genomic";
CM040764.1	selenoprofiles_secposition	Selenocysteine	1583873	1583875	.	-	.	phase "."; gene_id "Sec1:GPx.16.selenocysteine"; transcript_id "Sec1:GPx.16.selenocysteine"; Reference "GPx.16.selenocysteine.albula_goreensis.GCA_022829145_1_AGOR_1_0_genomic";
CM040764.1	selenoprofiles_genewise	CDS	15475599	15475766	.	-	.	phase "."; gene_id "Sel15.1.selenocysteine"; transcript_id "Sel15.1.selenocysteine"; Reference "Sel15.1.selenocysteine.albula_goreensis.GCA_022829145_1_AGOR_1_0_genomic";
CM040764.1	selenoprofiles_genewise	CDS	15469632	15469695	.	-	.	phase "."; gene_id "Sel15.1.selenocysteine"; transcript_id "Sel15.1.selenocysteine"; Reference "Sel15.1.selenocysteine.albula_goreensis.GCA_022829145_1_AGOR_1_0_genomic";
CM040764.1	selenoprofiles_genewise	CDS	15467238	15467287	.	-	.	phase "."; gene_id "Sel15.1.selenocysteine"; transcript_id "Sel15.1.selenocysteine"; Reference "Sel15.1.selenocysteine.albula_goreensis.GCA_022829145_1_AGOR_1_0_genomic";
CM040764.1	selenoprofiles_genewise	CDS	15465891	15466022	.	-	.	phase "."; gene_id "Sel15.1.selenocysteine"; transcript_id "Sel15.1.selenocysteine"; Reference "Sel15.1.selenocysteine.albula_goreensis.GCA_022829145_1_AGOR_1_0_genomic";
CM040764.1	selenoprofiles_secposition	Selenocysteine	15469660	15469662	.	-	.	phase "."; gene_id "Sec1:Sel15.1.selenocysteine"; transcript_id "Sec1:Sel15.1.selenocysteine"; Reference "Sel15.1.selenocysteine.albula_goreensis.GCA_022829145_1_AGOR_1_0_genomic";
CM040757.1	selenoprofiles_genewise	CDS	13559798	13559949	.	+	.	phase "."; gene_id "SelH.1.selenocysteine"; transcript_id "SelH.1.selenocysteine"; Reference "SelH.1.selenocysteine.albula_goreensis.GCA_022829145_1_AGOR_1_0_genomic";
CM040757.1	selenoprofiles_genewise	CDS	13560159	13560301	.	+	.	phase "."; gene_id "SelH.1.selenocysteine"; transcript_id "SelH.1.selenocysteine"; Reference "SelH.1.selenocysteine.albula_goreensis.GCA_022829145_1_AGOR_1_0_genomic";
CM040757.1	selenoprofiles_genewise	CDS	13560717	13560823	.	+	.	phase "."; gene_id "SelH.1.selenocysteine"; transcript_id "SelH.1.selenocysteine"; Reference "SelH.1.selenocysteine.albula_goreensis.GCA_022829145_1_AGOR_1_0_genomic";
CM040757.1	selenoprofiles_secposition	Selenocysteine	13560166	13560168	.	+	.	phase "."; gene_id "Sec1:SelH.1.selenocysteine"; transcript_id "Sec1:SelH.1.selenocysteine"; Reference "SelH.1.selenocysteine.albula_goreensis.GCA_022829145_1_AGOR_1_0_genomic";
CM040747.1	selenoprofiles_genewise	CDS	23341331	23341387	.	-	.	phase "."; gene_id "SelI.8.selenocysteine"; transcript_id "SelI.8.selenocysteine"; Reference "SelI.8.selenocysteine.albula_goreensis.GCA_022829145_1_AGOR_1_0_genomic";
CM040747.1	selenoprofiles_genewise	CDS	23333625	23333693	.	-	.	phase "."; gene_id "SelI.8.selenocysteine"; transcript_id "SelI.8.selenocysteine"; Reference "SelI.8.selenocysteine.albula_goreensis.GCA_022829145_1_AGOR_1_0_genomic";
CM040747.1	selenoprofiles_genewise	CDS	23333154	23333262	.	-	.	phase "."; gene_id "SelI.8.selenocysteine"; transcript_id "SelI.8.selenocysteine"; Reference "SelI.8.selenocysteine.albula_goreensis.GCA_022829145_1_AGOR_1_0_genomic";
CM040747.1	selenoprofiles_genewise	CDS	23332455	23332529	.	-	.	phase "."; gene_id "SelI.8.selenocysteine"; transcript_id "SelI.8.selenocysteine"; Reference "SelI.8.selenocysteine.albula_goreensis.GCA_022829145_1_AGOR_1_0_genomic";
CM040747.1	selenoprofiles_genewise	CDS	23329845	23330107	.	-	.	phase "."; gene_id "SelI.8.selenocysteine"; transcript_id "SelI.8.selenocysteine"; Reference "SelI.8.selenocysteine.albula_goreensis.GCA_022829145_1_AGOR_1_0_genomic";
CM040747.1	selenoprofiles_genewise	CDS	23328849	23328957	.	-	.	phase "."; gene_id "SelI.8.selenocysteine"; transcript_id "SelI.8.selenocysteine"; Reference "SelI.8.selenocysteine.albula_goreensis.GCA_022829145_1_AGOR_1_0_genomic";
CM040747.1	selenoprofiles_genewise	CDS	23328587	23328635	.	-	.	phase "."; gene_id "SelI.8.selenocysteine"; transcript_id "SelI.8.selenocysteine"; Reference "SelI.8.selenocysteine.albula_goreensis.GCA_022829145_1_AGOR_1_0_genomic";
CM040747.1	selenoprofiles_genewise	CDS	23328136	23328316	.	-	.	phase "."; gene_id "SelI.8.selenocysteine"; transcript_id "SelI.8.selenocysteine"; Reference "SelI.8.selenocysteine.albula_goreensis.GCA_022829145_1_AGOR_1_0_genomic";
CM040747.1	selenoprofiles_genewise	CDS	23327036	23327221	.	-	.	phase "."; gene_id "SelI.8.selenocysteine"; transcript_id "SelI.8.selenocysteine"; Reference "SelI.8.selenocysteine.albula_goreensis.GCA_022829145_1_AGOR_1_0_genomic";
CM040747.1	selenoprofiles_genewise	CDS	23325738	23325845	.	-	.	phase "."; gene_id "SelI.8.selenocysteine"; transcript_id "SelI.8.selenocysteine"; Reference "SelI.8.selenocysteine.albula_goreensis.GCA_022829145_1_AGOR_1_0_genomic";
CM040747.1	selenoprofiles_secposition	Selenocysteine	23325780	23325782	.	-	.	phase "."; gene_id "Sec1:SelI.8.selenocysteine"; transcript_id "Sec1:SelI.8.selenocysteine"; Reference "SelI.8.selenocysteine.albula_goreensis.GCA_022829145_1_AGOR_1_0_genomic";
CM040764.1	selenoprofiles_genewise	CDS	3346274	3346346	.	+	.	phase "."; gene_id "SelJ.5.selenocysteine"; transcript_id "SelJ.5.selenocysteine"; Reference "SelJ.5.selenocysteine.albula_goreensis.GCA_022829145_1_AGOR_1_0_genomic";
CM040764.1	selenoprofiles_genewise	CDS	3346875	3347051	.	+	.	phase "."; gene_id "SelJ.5.selenocysteine"; transcript_id "SelJ.5.selenocysteine"; Reference "SelJ.5.selenocysteine.albula_goreensis.GCA_022829145_1_AGOR_1_0_genomic";
CM040764.1	selenoprofiles_genewise	CDS	3347293	3347391	.	+	.	phase "."; gene_id "SelJ.5.selenocysteine"; transcript_id "SelJ.5.selenocysteine"; Reference "SelJ.5.selenocysteine.albula_goreensis.GCA_022829145_1_AGOR_1_0_genomic";
CM040764.1	selenoprofiles_genewise	CDS	3347593	3347685	.	+	.	phase "."; gene_id "SelJ.5.selenocysteine"; transcript_id "SelJ.5.selenocysteine"; Reference "SelJ.5.selenocysteine.albula_goreensis.GCA_022829145_1_AGOR_1_0_genomic";
CM040764.1	selenoprofiles_genewise	CDS	3347979	3348135	.	+	.	phase "."; gene_id "SelJ.5.selenocysteine"; transcript_id "SelJ.5.selenocysteine"; Reference "SelJ.5.selenocysteine.albula_goreensis.GCA_022829145_1_AGOR_1_0_genomic";
CM040764.1	selenoprofiles_genewise	CDS	3348508	3348623	.	+	.	phase "."; gene_id "SelJ.5.selenocysteine"; transcript_id "SelJ.5.selenocysteine"; Reference "SelJ.5.selenocysteine.albula_goreensis.GCA_022829145_1_AGOR_1_0_genomic";
CM040764.1	selenoprofiles_genewise	CDS	3349239	3349316	.	+	.	phase "."; gene_id "SelJ.5.selenocysteine"; transcript_id "SelJ.5.selenocysteine"; Reference "SelJ.5.selenocysteine.albula_goreensis.GCA_022829145_1_AGOR_1_0_genomic";
CM040764.1	selenoprofiles_genewise	CDS	3350161	3350300	.	+	.	phase "."; gene_id "SelJ.5.selenocysteine"; transcript_id "SelJ.5.selenocysteine"; Reference "SelJ.5.selenocysteine.albula_goreensis.GCA_022829145_1_AGOR_1_0_genomic";
CM040764.1	selenoprofiles_genewise	CDS	3350745	3350846	.	+	.	phase "."; gene_id "SelJ.5.selenocysteine"; transcript_id "SelJ.5.selenocysteine"; Reference "SelJ.5.selenocysteine.albula_goreensis.GCA_022829145_1_AGOR_1_0_genomic";
CM040764.1	selenoprofiles_secposition	Selenocysteine	3349313	3349315	.	+	.	phase "."; gene_id "Sec1:SelJ.5.selenocysteine"; transcript_id "Sec1:SelJ.5.selenocysteine"; Reference "SelJ.5.selenocysteine.albula_goreensis.GCA_022829145_1_AGOR_1_0_genomic";
CM040753.1	selenoprofiles_genewise	CDS	9754290	9754377	.	-	.	phase "."; gene_id "SelJ.10.selenocysteine"; transcript_id "SelJ.10.selenocysteine"; Reference "SelJ.10.selenocysteine.albula_goreensis.GCA_022829145_1_AGOR_1_0_genomic";
CM040753.1	selenoprofiles_genewise	CDS	9753611	9753790	.	-	.	phase "."; gene_id "SelJ.10.selenocysteine"; transcript_id "SelJ.10.selenocysteine"; Reference "SelJ.10.selenocysteine.albula_goreensis.GCA_022829145_1_AGOR_1_0_genomic";
CM040753.1	selenoprofiles_genewise	CDS	9753257	9753355	.	-	.	phase "."; gene_id "SelJ.10.selenocysteine"; transcript_id "SelJ.10.selenocysteine"; Reference "SelJ.10.selenocysteine.albula_goreensis.GCA_022829145_1_AGOR_1_0_genomic";
CM040753.1	selenoprofiles_genewise	CDS	9753027	9753119	.	-	.	phase "."; gene_id "SelJ.10.selenocysteine"; transcript_id "SelJ.10.selenocysteine"; Reference "SelJ.10.selenocysteine.albula_goreensis.GCA_022829145_1_AGOR_1_0_genomic";
CM040753.1	selenoprofiles_genewise	CDS	9751944	9752100	.	-	.	phase "."; gene_id "SelJ.10.selenocysteine"; transcript_id "SelJ.10.selenocysteine"; Reference "SelJ.10.selenocysteine.albula_goreensis.GCA_022829145_1_AGOR_1_0_genomic";
CM040753.1	selenoprofiles_genewise	CDS	9751344	9751459	.	-	.	phase "."; gene_id "SelJ.10.selenocysteine"; transcript_id "SelJ.10.selenocysteine"; Reference "SelJ.10.selenocysteine.albula_goreensis.GCA_022829145_1_AGOR_1_0_genomic";
CM040753.1	selenoprofiles_genewise	CDS	9750855	9750932	.	-	.	phase "."; gene_id "SelJ.10.selenocysteine"; transcript_id "SelJ.10.selenocysteine"; Reference "SelJ.10.selenocysteine.albula_goreensis.GCA_022829145_1_AGOR_1_0_genomic";
CM040753.1	selenoprofiles_genewise	CDS	9749984	9750123	.	-	.	phase "."; gene_id "SelJ.10.selenocysteine"; transcript_id "SelJ.10.selenocysteine"; Reference "SelJ.10.selenocysteine.albula_goreensis.GCA_022829145_1_AGOR_1_0_genomic";
CM040753.1	selenoprofiles_genewise	CDS	9748656	9748751	.	-	.	phase "."; gene_id "SelJ.10.selenocysteine"; transcript_id "SelJ.10.selenocysteine"; Reference "SelJ.10.selenocysteine.albula_goreensis.GCA_022829145_1_AGOR_1_0_genomic";
CM040753.1	selenoprofiles_secposition	Selenocysteine	9750856	9750858	.	-	.	phase "."; gene_id "Sec1:SelJ.10.selenocysteine"; transcript_id "Sec1:SelJ.10.selenocysteine"; Reference "SelJ.10.selenocysteine.albula_goreensis.GCA_022829145_1_AGOR_1_0_genomic";
CM040752.1	selenoprofiles_genewise	CDS	29572666	29572775	.	+	.	phase "."; gene_id "SelK.1.selenocysteine"; transcript_id "SelK.1.selenocysteine"; Reference "SelK.1.selenocysteine.albula_goreensis.GCA_022829145_1_AGOR_1_0_genomic";
CM040752.1	selenoprofiles_genewise	CDS	29572952	29573029	.	+	.	phase "."; gene_id "SelK.1.selenocysteine"; transcript_id "SelK.1.selenocysteine"; Reference "SelK.1.selenocysteine.albula_goreensis.GCA_022829145_1_AGOR_1_0_genomic";
CM040752.1	selenoprofiles_genewise	CDS	29573204	29573303	.	+	.	phase "."; gene_id "SelK.1.selenocysteine"; transcript_id "SelK.1.selenocysteine"; Reference "SelK.1.selenocysteine.albula_goreensis.GCA_022829145_1_AGOR_1_0_genomic";
CM040752.1	selenoprofiles_secposition	Selenocysteine	29573292	29573294	.	+	.	phase "."; gene_id "Sec1:SelK.1.selenocysteine"; transcript_id "Sec1:SelK.1.selenocysteine"; Reference "SelK.1.selenocysteine.albula_goreensis.GCA_022829145_1_AGOR_1_0_genomic";
CM040747.1	selenoprofiles_exonerate	CDS	17126758	17126859	.	-	.	phase "."; gene_id "SelL.1.selenocysteine"; transcript_id "SelL.1.selenocysteine"; Reference "SelL.1.selenocysteine.albula_goreensis.GCA_022829145_1_AGOR_1_0_genomic";
CM040747.1	selenoprofiles_exonerate	CDS	17125894	17126021	.	-	.	phase "."; gene_id "SelL.1.selenocysteine"; transcript_id "SelL.1.selenocysteine"; Reference "SelL.1.selenocysteine.albula_goreensis.GCA_022829145_1_AGOR_1_0_genomic";
CM040747.1	selenoprofiles_exonerate	CDS	17124819	17124933	.	-	.	phase "."; gene_id "SelL.1.selenocysteine"; transcript_id "SelL.1.selenocysteine"; Reference "SelL.1.selenocysteine.albula_goreensis.GCA_022829145_1_AGOR_1_0_genomic";
CM040747.1	selenoprofiles_exonerate	CDS	17124407	17124529	.	-	.	phase "."; gene_id "SelL.1.selenocysteine"; transcript_id "SelL.1.selenocysteine"; Reference "SelL.1.selenocysteine.albula_goreensis.GCA_022829145_1_AGOR_1_0_genomic";
CM040747.1	selenoprofiles_exonerate	CDS	17124137	17124274	.	-	.	phase "."; gene_id "SelL.1.selenocysteine"; transcript_id "SelL.1.selenocysteine"; Reference "SelL.1.selenocysteine.albula_goreensis.GCA_022829145_1_AGOR_1_0_genomic";
CM040747.1	selenoprofiles_exonerate	CDS	17123863	17123997	.	-	.	phase "."; gene_id "SelL.1.selenocysteine"; transcript_id "SelL.1.selenocysteine"; Reference "SelL.1.selenocysteine.albula_goreensis.GCA_022829145_1_AGOR_1_0_genomic";
CM040747.1	selenoprofiles_secposition	Selenocysteine	17124861	17124863	.	-	.	phase "."; gene_id "Sec1:SelL.1.selenocysteine"; transcript_id "Sec1:SelL.1.selenocysteine"; Reference "SelL.1.selenocysteine.albula_goreensis.GCA_022829145_1_AGOR_1_0_genomic";
CM040747.1	selenoprofiles_secposition	Selenocysteine	17124852	17124854	.	-	.	phase "."; gene_id "Sec2:SelL.1.selenocysteine"; transcript_id "Sec2:SelL.1.selenocysteine"; Reference "SelL.1.selenocysteine.albula_goreensis.GCA_022829145_1_AGOR_1_0_genomic";
CM040744.1	selenoprofiles_exonerate	CDS	37688303	37688368	.	+	.	phase "."; gene_id "SelM.3.selenocysteine"; transcript_id "SelM.3.selenocysteine"; Reference "SelM.3.selenocysteine.albula_goreensis.GCA_022829145_1_AGOR_1_0_genomic";
CM040744.1	selenoprofiles_exonerate	CDS	37689148	37689182	.	+	.	phase "."; gene_id "SelM.3.selenocysteine"; transcript_id "SelM.3.selenocysteine"; Reference "SelM.3.selenocysteine.albula_goreensis.GCA_022829145_1_AGOR_1_0_genomic";
CM040744.1	selenoprofiles_exonerate	CDS	37693118	37693196	.	+	.	phase "."; gene_id "SelM.3.selenocysteine"; transcript_id "SelM.3.selenocysteine"; Reference "SelM.3.selenocysteine.albula_goreensis.GCA_022829145_1_AGOR_1_0_genomic";
CM040744.1	selenoprofiles_exonerate	CDS	37693887	37694114	.	+	.	phase "."; gene_id "SelM.3.selenocysteine"; transcript_id "SelM.3.selenocysteine"; Reference "SelM.3.selenocysteine.albula_goreensis.GCA_022829145_1_AGOR_1_0_genomic";
CM040744.1	selenoprofiles_secposition	Selenocysteine	37688345	37688347	.	+	.	phase "."; gene_id "Sec1:SelM.3.selenocysteine"; transcript_id "Sec1:SelM.3.selenocysteine"; Reference "SelM.3.selenocysteine.albula_goreensis.GCA_022829145_1_AGOR_1_0_genomic";
CM040765.1	selenoprofiles_genewise	CDS	23560045	23560592	.	+	.	phase "."; gene_id "SelO.1.selenocysteine"; transcript_id "SelO.1.selenocysteine"; Reference "SelO.1.selenocysteine.albula_goreensis.GCA_022829145_1_AGOR_1_0_genomic";
CM040765.1	selenoprofiles_genewise	CDS	23563037	23563240	.	+	.	phase "."; gene_id "SelO.1.selenocysteine"; transcript_id "SelO.1.selenocysteine"; Reference "SelO.1.selenocysteine.albula_goreensis.GCA_022829145_1_AGOR_1_0_genomic";
CM040765.1	selenoprofiles_genewise	CDS	23563597	23563774	.	+	.	phase "."; gene_id "SelO.1.selenocysteine"; transcript_id "SelO.1.selenocysteine"; Reference "SelO.1.selenocysteine.albula_goreensis.GCA_022829145_1_AGOR_1_0_genomic";
CM040765.1	selenoprofiles_genewise	CDS	23565761	23565891	.	+	.	phase "."; gene_id "SelO.1.selenocysteine"; transcript_id "SelO.1.selenocysteine"; Reference "SelO.1.selenocysteine.albula_goreensis.GCA_022829145_1_AGOR_1_0_genomic";
CM040765.1	selenoprofiles_genewise	CDS	23566894	23567171	.	+	.	phase "."; gene_id "SelO.1.selenocysteine"; transcript_id "SelO.1.selenocysteine"; Reference "SelO.1.selenocysteine.albula_goreensis.GCA_022829145_1_AGOR_1_0_genomic";
CM040765.1	selenoprofiles_genewise	CDS	23567709	23567880	.	+	.	phase "."; gene_id "SelO.1.selenocysteine"; transcript_id "SelO.1.selenocysteine"; Reference "SelO.1.selenocysteine.albula_goreensis.GCA_022829145_1_AGOR_1_0_genomic";
CM040765.1	selenoprofiles_genewise	CDS	23569972	23570157	.	+	.	phase "."; gene_id "SelO.1.selenocysteine"; transcript_id "SelO.1.selenocysteine"; Reference "SelO.1.selenocysteine.albula_goreensis.GCA_022829145_1_AGOR_1_0_genomic";
CM040765.1	selenoprofiles_genewise	CDS	23570695	23570851	.	+	.	phase "."; gene_id "SelO.1.selenocysteine"; transcript_id "SelO.1.selenocysteine"; Reference "SelO.1.selenocysteine.albula_goreensis.GCA_022829145_1_AGOR_1_0_genomic";
CM040765.1	selenoprofiles_genewise	CDS	23571810	23572058	.	+	.	phase "."; gene_id "SelO.1.selenocysteine"; transcript_id "SelO.1.selenocysteine"; Reference "SelO.1.selenocysteine.albula_goreensis.GCA_022829145_1_AGOR_1_0_genomic";
CM040765.1	selenoprofiles_secposition	Selenocysteine	23572047	23572049	.	+	.	phase "."; gene_id "Sec1:SelO.1.selenocysteine"; transcript_id "Sec1:SelO.1.selenocysteine"; Reference "SelO.1.selenocysteine.albula_goreensis.GCA_022829145_1_AGOR_1_0_genomic";
CM040744.1	selenoprofiles_genewise	CDS	2494472	2494680	.	-	.	phase "."; gene_id "SelP.2.selenocysteine"; transcript_id "SelP.2.selenocysteine"; Reference "SelP.2.selenocysteine.albula_goreensis.GCA_022829145_1_AGOR_1_0_genomic";
CM040744.1	selenoprofiles_genewise	CDS	2493566	2493778	.	-	.	phase "."; gene_id "SelP.2.selenocysteine"; transcript_id "SelP.2.selenocysteine"; Reference "SelP.2.selenocysteine.albula_goreensis.GCA_022829145_1_AGOR_1_0_genomic";
CM040744.1	selenoprofiles_genewise	CDS	2493219	2493336	.	-	.	phase "."; gene_id "SelP.2.selenocysteine"; transcript_id "SelP.2.selenocysteine"; Reference "SelP.2.selenocysteine.albula_goreensis.GCA_022829145_1_AGOR_1_0_genomic";
CM040744.1	selenoprofiles_genewise	CDS	2492687	2493043	.	-	.	phase "."; gene_id "SelP.2.selenocysteine"; transcript_id "SelP.2.selenocysteine"; Reference "SelP.2.selenocysteine.albula_goreensis.GCA_022829145_1_AGOR_1_0_genomic";
CM040744.1	selenoprofiles_secposition	Selenocysteine	2494498	2494500	.	-	.	phase "."; gene_id "Sec1:SelP.2.selenocysteine"; transcript_id "Sec1:SelP.2.selenocysteine"; Reference "SelP.2.selenocysteine.albula_goreensis.GCA_022829145_1_AGOR_1_0_genomic";
CM040764.1	selenoprofiles_genewise	CDS	18287225	18287448	.	+	.	phase "."; gene_id "SelP.4.selenocysteine"; transcript_id "SelP.4.selenocysteine"; Reference "SelP.4.selenocysteine.albula_goreensis.GCA_022829145_1_AGOR_1_0_genomic";
CM040764.1	selenoprofiles_genewise	CDS	18288517	18288729	.	+	.	phase "."; gene_id "SelP.4.selenocysteine"; transcript_id "SelP.4.selenocysteine"; Reference "SelP.4.selenocysteine.albula_goreensis.GCA_022829145_1_AGOR_1_0_genomic";
CM040764.1	selenoprofiles_genewise	CDS	18289433	18289559	.	+	.	phase "."; gene_id "SelP.4.selenocysteine"; transcript_id "SelP.4.selenocysteine"; Reference "SelP.4.selenocysteine.albula_goreensis.GCA_022829145_1_AGOR_1_0_genomic";
CM040764.1	selenoprofiles_secposition	Selenocysteine	18287420	18287422	.	+	.	phase "."; gene_id "Sec1:SelP.4.selenocysteine"; transcript_id "Sec1:SelP.4.selenocysteine"; Reference "SelP.4.selenocysteine.albula_goreensis.GCA_022829145_1_AGOR_1_0_genomic";
CM040762.1	selenoprofiles_genewise	CDS	1180306	1180360	.	+	.	phase "."; gene_id "SelR.5.selenocysteine"; transcript_id "SelR.5.selenocysteine"; Reference "SelR.5.selenocysteine.albula_goreensis.GCA_022829145_1_AGOR_1_0_genomic";
CM040762.1	selenoprofiles_genewise	CDS	1180550	1180692	.	+	.	phase "."; gene_id "SelR.5.selenocysteine"; transcript_id "SelR.5.selenocysteine"; Reference "SelR.5.selenocysteine.albula_goreensis.GCA_022829145_1_AGOR_1_0_genomic";
CM040762.1	selenoprofiles_genewise	CDS	1181105	1181236	.	+	.	phase "."; gene_id "SelR.5.selenocysteine"; transcript_id "SelR.5.selenocysteine"; Reference "SelR.5.selenocysteine.albula_goreensis.GCA_022829145_1_AGOR_1_0_genomic";
CM040762.1	selenoprofiles_secposition	Selenocysteine	1181183	1181185	.	+	.	phase "."; gene_id "Sec1:SelR.5.selenocysteine"; transcript_id "Sec1:SelR.5.selenocysteine"; Reference "SelR.5.selenocysteine.albula_goreensis.GCA_022829145_1_AGOR_1_0_genomic";
CM040748.1	selenoprofiles_genewise	CDS	1147084	1147138	.	+	.	phase "."; gene_id "SelR.7.selenocysteine"; transcript_id "SelR.7.selenocysteine"; Reference "SelR.7.selenocysteine.albula_goreensis.GCA_022829145_1_AGOR_1_0_genomic";
CM040748.1	selenoprofiles_genewise	CDS	1148012	1148190	.	+	.	phase "."; gene_id "SelR.7.selenocysteine"; transcript_id "SelR.7.selenocysteine"; Reference "SelR.7.selenocysteine.albula_goreensis.GCA_022829145_1_AGOR_1_0_genomic";
CM040748.1	selenoprofiles_genewise	CDS	1148630	1148752	.	+	.	phase "."; gene_id "SelR.7.selenocysteine"; transcript_id "SelR.7.selenocysteine"; Reference "SelR.7.selenocysteine.albula_goreensis.GCA_022829145_1_AGOR_1_0_genomic";
CM040748.1	selenoprofiles_secposition	Selenocysteine	1148708	1148710	.	+	.	phase "."; gene_id "Sec1:SelR.7.selenocysteine"; transcript_id "Sec1:SelR.7.selenocysteine"; Reference "SelR.7.selenocysteine.albula_goreensis.GCA_022829145_1_AGOR_1_0_genomic";
CM040741.1	selenoprofiles_exonerate	CDS	11482427	11482508	.	-	.	phase "."; gene_id "SelS.4.selenocysteine"; transcript_id "SelS.4.selenocysteine"; Reference "SelS.4.selenocysteine.albula_goreensis.GCA_022829145_1_AGOR_1_0_genomic";
CM040741.1	selenoprofiles_exonerate	CDS	11481443	11481574	.	-	.	phase "."; gene_id "SelS.4.selenocysteine"; transcript_id "SelS.4.selenocysteine"; Reference "SelS.4.selenocysteine.albula_goreensis.GCA_022829145_1_AGOR_1_0_genomic";
CM040741.1	selenoprofiles_exonerate	CDS	11481220	11481329	.	-	.	phase "."; gene_id "SelS.4.selenocysteine"; transcript_id "SelS.4.selenocysteine"; Reference "SelS.4.selenocysteine.albula_goreensis.GCA_022829145_1_AGOR_1_0_genomic";
CM040741.1	selenoprofiles_exonerate	CDS	11480913	11481002	.	-	.	phase "."; gene_id "SelS.4.selenocysteine"; transcript_id "SelS.4.selenocysteine"; Reference "SelS.4.selenocysteine.albula_goreensis.GCA_022829145_1_AGOR_1_0_genomic";
CM040741.1	selenoprofiles_exonerate	CDS	11480744	11480816	.	-	.	phase "."; gene_id "SelS.4.selenocysteine"; transcript_id "SelS.4.selenocysteine"; Reference "SelS.4.selenocysteine.albula_goreensis.GCA_022829145_1_AGOR_1_0_genomic";
CM040741.1	selenoprofiles_exonerate	CDS	11479856	11479941	.	-	.	phase "."; gene_id "SelS.4.selenocysteine"; transcript_id "SelS.4.selenocysteine"; Reference "SelS.4.selenocysteine.albula_goreensis.GCA_022829145_1_AGOR_1_0_genomic";
CM040741.1	selenoprofiles_secposition	Selenocysteine	11479862	11479864	.	-	.	phase "."; gene_id "Sec1:SelS.4.selenocysteine"; transcript_id "Sec1:SelS.4.selenocysteine"; Reference "SelS.4.selenocysteine.albula_goreensis.GCA_022829145_1_AGOR_1_0_genomic";
CM040759.1	selenoprofiles_genewise	CDS	21657126	21657285	.	-	.	phase "."; gene_id "SelU.7.selenocysteine"; transcript_id "SelU.7.selenocysteine"; Reference "SelU.7.selenocysteine.albula_goreensis.GCA_022829145_1_AGOR_1_0_genomic";
CM040759.1	selenoprofiles_genewise	CDS	21656792	21656883	.	-	.	phase "."; gene_id "SelU.7.selenocysteine"; transcript_id "SelU.7.selenocysteine"; Reference "SelU.7.selenocysteine.albula_goreensis.GCA_022829145_1_AGOR_1_0_genomic";
CM040759.1	selenoprofiles_genewise	CDS	21656259	21656399	.	-	.	phase "."; gene_id "SelU.7.selenocysteine"; transcript_id "SelU.7.selenocysteine"; Reference "SelU.7.selenocysteine.albula_goreensis.GCA_022829145_1_AGOR_1_0_genomic";
CM040759.1	selenoprofiles_genewise	CDS	21655597	21655761	.	-	.	phase "."; gene_id "SelU.7.selenocysteine"; transcript_id "SelU.7.selenocysteine"; Reference "SelU.7.selenocysteine.albula_goreensis.GCA_022829145_1_AGOR_1_0_genomic";
CM040759.1	selenoprofiles_genewise	CDS	21655348	21655452	.	-	.	phase "."; gene_id "SelU.7.selenocysteine"; transcript_id "SelU.7.selenocysteine"; Reference "SelU.7.selenocysteine.albula_goreensis.GCA_022829145_1_AGOR_1_0_genomic";
CM040759.1	selenoprofiles_secposition	Selenocysteine	21656807	21656809	.	-	.	phase "."; gene_id "Sec1:SelU.7.selenocysteine"; transcript_id "Sec1:SelU.7.selenocysteine"; Reference "SelU.7.selenocysteine.albula_goreensis.GCA_022829145_1_AGOR_1_0_genomic";
CM040750.1	selenoprofiles_genewise	CDS	8551280	8551478	.	+	.	phase "."; gene_id "SelU.10.selenocysteine"; transcript_id "SelU.10.selenocysteine"; Reference "SelU.10.selenocysteine.albula_goreensis.GCA_022829145_1_AGOR_1_0_genomic";
CM040750.1	selenoprofiles_genewise	CDS	8552259	8552350	.	+	.	phase "."; gene_id "SelU.10.selenocysteine"; transcript_id "SelU.10.selenocysteine"; Reference "SelU.10.selenocysteine.albula_goreensis.GCA_022829145_1_AGOR_1_0_genomic";
CM040750.1	selenoprofiles_genewise	CDS	8553730	8553870	.	+	.	phase "."; gene_id "SelU.10.selenocysteine"; transcript_id "SelU.10.selenocysteine"; Reference "SelU.10.selenocysteine.albula_goreensis.GCA_022829145_1_AGOR_1_0_genomic";
CM040750.1	selenoprofiles_genewise	CDS	8554164	8554328	.	+	.	phase "."; gene_id "SelU.10.selenocysteine"; transcript_id "SelU.10.selenocysteine"; Reference "SelU.10.selenocysteine.albula_goreensis.GCA_022829145_1_AGOR_1_0_genomic";
CM040750.1	selenoprofiles_genewise	CDS	8554503	8554598	.	+	.	phase "."; gene_id "SelU.10.selenocysteine"; transcript_id "SelU.10.selenocysteine"; Reference "SelU.10.selenocysteine.albula_goreensis.GCA_022829145_1_AGOR_1_0_genomic";
CM040750.1	selenoprofiles_secposition	Selenocysteine	8552333	8552335	.	+	.	phase "."; gene_id "Sec1:SelU.10.selenocysteine"; transcript_id "Sec1:SelU.10.selenocysteine"; Reference "SelU.10.selenocysteine.albula_goreensis.GCA_022829145_1_AGOR_1_0_genomic";
CM040750.1	selenoprofiles_genewise	CDS	8539971	8540133	.	+	.	phase "."; gene_id "SelU.11.selenocysteine"; transcript_id "SelU.11.selenocysteine"; Reference "SelU.11.selenocysteine.albula_goreensis.GCA_022829145_1_AGOR_1_0_genomic";
CM040750.1	selenoprofiles_genewise	CDS	8540680	8540771	.	+	.	phase "."; gene_id "SelU.11.selenocysteine"; transcript_id "SelU.11.selenocysteine"; Reference "SelU.11.selenocysteine.albula_goreensis.GCA_022829145_1_AGOR_1_0_genomic";
CM040750.1	selenoprofiles_genewise	CDS	8541268	8541408	.	+	.	phase "."; gene_id "SelU.11.selenocysteine"; transcript_id "SelU.11.selenocysteine"; Reference "SelU.11.selenocysteine.albula_goreensis.GCA_022829145_1_AGOR_1_0_genomic";
CM040750.1	selenoprofiles_genewise	CDS	8541567	8541731	.	+	.	phase "."; gene_id "SelU.11.selenocysteine"; transcript_id "SelU.11.selenocysteine"; Reference "SelU.11.selenocysteine.albula_goreensis.GCA_022829145_1_AGOR_1_0_genomic";
CM040750.1	selenoprofiles_genewise	CDS	8542068	8542160	.	+	.	phase "."; gene_id "SelU.11.selenocysteine"; transcript_id "SelU.11.selenocysteine"; Reference "SelU.11.selenocysteine.albula_goreensis.GCA_022829145_1_AGOR_1_0_genomic";
CM040750.1	selenoprofiles_secposition	Selenocysteine	8540754	8540756	.	+	.	phase "."; gene_id "Sec1:SelU.11.selenocysteine"; transcript_id "Sec1:SelU.11.selenocysteine"; Reference "SelU.11.selenocysteine.albula_goreensis.GCA_022829145_1_AGOR_1_0_genomic";
CM040765.1	selenoprofiles_exonerate	CDS	9430991	9431062	.	-	.	phase "."; gene_id "TR.17.selenocysteine"; transcript_id "TR.17.selenocysteine"; Reference "TR.17.selenocysteine.albula_goreensis.GCA_022829145_1_AGOR_1_0_genomic";
CM040765.1	selenoprofiles_exonerate	CDS	9429432	9429495	.	-	.	phase "."; gene_id "TR.17.selenocysteine"; transcript_id "TR.17.selenocysteine"; Reference "TR.17.selenocysteine.albula_goreensis.GCA_022829145_1_AGOR_1_0_genomic";
CM040765.1	selenoprofiles_exonerate	CDS	9428288	9428416	.	-	.	phase "."; gene_id "TR.17.selenocysteine"; transcript_id "TR.17.selenocysteine"; Reference "TR.17.selenocysteine.albula_goreensis.GCA_022829145_1_AGOR_1_0_genomic";
CM040765.1	selenoprofiles_exonerate	CDS	9427594	9427736	.	-	.	phase "."; gene_id "TR.17.selenocysteine"; transcript_id "TR.17.selenocysteine"; Reference "TR.17.selenocysteine.albula_goreensis.GCA_022829145_1_AGOR_1_0_genomic";
CM040765.1	selenoprofiles_exonerate	CDS	9427081	9427196	.	-	.	phase "."; gene_id "TR.17.selenocysteine"; transcript_id "TR.17.selenocysteine"; Reference "TR.17.selenocysteine.albula_goreensis.GCA_022829145_1_AGOR_1_0_genomic";
CM040765.1	selenoprofiles_exonerate	CDS	9426619	9426844	.	-	.	phase "."; gene_id "TR.17.selenocysteine"; transcript_id "TR.17.selenocysteine"; Reference "TR.17.selenocysteine.albula_goreensis.GCA_022829145_1_AGOR_1_0_genomic";
CM040765.1	selenoprofiles_exonerate	CDS	9426018	9426110	.	-	.	phase "."; gene_id "TR.17.selenocysteine"; transcript_id "TR.17.selenocysteine"; Reference "TR.17.selenocysteine.albula_goreensis.GCA_022829145_1_AGOR_1_0_genomic";
CM040765.1	selenoprofiles_exonerate	CDS	9425445	9425521	.	-	.	phase "."; gene_id "TR.17.selenocysteine"; transcript_id "TR.17.selenocysteine"; Reference "TR.17.selenocysteine.albula_goreensis.GCA_022829145_1_AGOR_1_0_genomic";
CM040765.1	selenoprofiles_exonerate	CDS	9424585	9424747	.	-	.	phase "."; gene_id "TR.17.selenocysteine"; transcript_id "TR.17.selenocysteine"; Reference "TR.17.selenocysteine.albula_goreensis.GCA_022829145_1_AGOR_1_0_genomic";
CM040765.1	selenoprofiles_exonerate	CDS	9424223	9424330	.	-	.	phase "."; gene_id "TR.17.selenocysteine"; transcript_id "TR.17.selenocysteine"; Reference "TR.17.selenocysteine.albula_goreensis.GCA_022829145_1_AGOR_1_0_genomic";
CM040765.1	selenoprofiles_exonerate	CDS	9423819	9423914	.	-	.	phase "."; gene_id "TR.17.selenocysteine"; transcript_id "TR.17.selenocysteine"; Reference "TR.17.selenocysteine.albula_goreensis.GCA_022829145_1_AGOR_1_0_genomic";
CM040765.1	selenoprofiles_exonerate	CDS	9423293	9423427	.	-	.	phase "."; gene_id "TR.17.selenocysteine"; transcript_id "TR.17.selenocysteine"; Reference "TR.17.selenocysteine.albula_goreensis.GCA_022829145_1_AGOR_1_0_genomic";
CM040765.1	selenoprofiles_exonerate	CDS	9423010	9423081	.	-	.	phase "."; gene_id "TR.17.selenocysteine"; transcript_id "TR.17.selenocysteine"; Reference "TR.17.selenocysteine.albula_goreensis.GCA_022829145_1_AGOR_1_0_genomic";
CM040765.1	selenoprofiles_secposition	Selenocysteine	9423016	9423018	.	-	.	phase "."; gene_id "Sec1:TR.17.selenocysteine"; transcript_id "Sec1:TR.17.selenocysteine"; Reference "TR.17.selenocysteine.albula_goreensis.GCA_022829145_1_AGOR_1_0_genomic";
CM040744.1	selenoprofiles_exonerate	CDS	42502691	42502775	.	+	.	phase "."; gene_id "TR.22.selenocysteine"; transcript_id "TR.22.selenocysteine"; Reference "TR.22.selenocysteine.albula_goreensis.GCA_022829145_1_AGOR_1_0_genomic";
CM040744.1	selenoprofiles_exonerate	CDS	42502996	42503052	.	+	.	phase "."; gene_id "TR.22.selenocysteine"; transcript_id "TR.22.selenocysteine"; Reference "TR.22.selenocysteine.albula_goreensis.GCA_022829145_1_AGOR_1_0_genomic";
CM040744.1	selenoprofiles_exonerate	CDS	42503209	42503353	.	+	.	phase "."; gene_id "TR.22.selenocysteine"; transcript_id "TR.22.selenocysteine"; Reference "TR.22.selenocysteine.albula_goreensis.GCA_022829145_1_AGOR_1_0_genomic";
CM040744.1	selenoprofiles_exonerate	CDS	42504186	42504260	.	+	.	phase "."; gene_id "TR.22.selenocysteine"; transcript_id "TR.22.selenocysteine"; Reference "TR.22.selenocysteine.albula_goreensis.GCA_022829145_1_AGOR_1_0_genomic";
CM040744.1	selenoprofiles_exonerate	CDS	42505988	42506066	.	+	.	phase "."; gene_id "TR.22.selenocysteine"; transcript_id "TR.22.selenocysteine"; Reference "TR.22.selenocysteine.albula_goreensis.GCA_022829145_1_AGOR_1_0_genomic";
CM040744.1	selenoprofiles_exonerate	CDS	42506491	42506553	.	+	.	phase "."; gene_id "TR.22.selenocysteine"; transcript_id "TR.22.selenocysteine"; Reference "TR.22.selenocysteine.albula_goreensis.GCA_022829145_1_AGOR_1_0_genomic";
CM040744.1	selenoprofiles_exonerate	CDS	42507177	42507247	.	+	.	phase "."; gene_id "TR.22.selenocysteine"; transcript_id "TR.22.selenocysteine"; Reference "TR.22.selenocysteine.albula_goreensis.GCA_022829145_1_AGOR_1_0_genomic";
CM040744.1	selenoprofiles_exonerate	CDS	42512244	42512263	.	+	.	phase "."; gene_id "TR.22.selenocysteine"; transcript_id "TR.22.selenocysteine"; Reference "TR.22.selenocysteine.albula_goreensis.GCA_022829145_1_AGOR_1_0_genomic";
CM040744.1	selenoprofiles_exonerate	CDS	42513654	42513745	.	+	.	phase "."; gene_id "TR.22.selenocysteine"; transcript_id "TR.22.selenocysteine"; Reference "TR.22.selenocysteine.albula_goreensis.GCA_022829145_1_AGOR_1_0_genomic";
CM040744.1	selenoprofiles_exonerate	CDS	42516046	42516220	.	+	.	phase "."; gene_id "TR.22.selenocysteine"; transcript_id "TR.22.selenocysteine"; Reference "TR.22.selenocysteine.albula_goreensis.GCA_022829145_1_AGOR_1_0_genomic";
CM040744.1	selenoprofiles_exonerate	CDS	42522115	42522251	.	+	.	phase "."; gene_id "TR.22.selenocysteine"; transcript_id "TR.22.selenocysteine"; Reference "TR.22.selenocysteine.albula_goreensis.GCA_022829145_1_AGOR_1_0_genomic";
CM040744.1	selenoprofiles_exonerate	CDS	42524704	42524799	.	+	.	phase "."; gene_id "TR.22.selenocysteine"; transcript_id "TR.22.selenocysteine"; Reference "TR.22.selenocysteine.albula_goreensis.GCA_022829145_1_AGOR_1_0_genomic";
CM040744.1	selenoprofiles_exonerate	CDS	42526932	42527024	.	+	.	phase "."; gene_id "TR.22.selenocysteine"; transcript_id "TR.22.selenocysteine"; Reference "TR.22.selenocysteine.albula_goreensis.GCA_022829145_1_AGOR_1_0_genomic";
CM040744.1	selenoprofiles_exonerate	CDS	42528411	42528482	.	+	.	phase "."; gene_id "TR.22.selenocysteine"; transcript_id "TR.22.selenocysteine"; Reference "TR.22.selenocysteine.albula_goreensis.GCA_022829145_1_AGOR_1_0_genomic";
CM040744.1	selenoprofiles_exonerate	CDS	42529465	42529562	.	+	.	phase "."; gene_id "TR.22.selenocysteine"; transcript_id "TR.22.selenocysteine"; Reference "TR.22.selenocysteine.albula_goreensis.GCA_022829145_1_AGOR_1_0_genomic";
CM040744.1	selenoprofiles_exonerate	CDS	42529952	42530081	.	+	.	phase "."; gene_id "TR.22.selenocysteine"; transcript_id "TR.22.selenocysteine"; Reference "TR.22.selenocysteine.albula_goreensis.GCA_022829145_1_AGOR_1_0_genomic";
CM040744.1	selenoprofiles_secposition	Selenocysteine	42530073	42530075	.	+	.	phase "."; gene_id "Sec1:TR.22.selenocysteine"; transcript_id "Sec1:TR.22.selenocysteine"; Reference "TR.22.selenocysteine.albula_goreensis.GCA_022829145_1_AGOR_1_0_genomic";
CM040761.1	selenoprofiles_genewise	CDS	8028168	8028385	.	-	.	phase "."; gene_id "SelT.3.selenocysteine"; transcript_id "SelT.3.selenocysteine"; Reference "SelT.3.selenocysteine.albula_goreensis.GCA_022829145_1_AGOR_1_0_genomic";
CM040761.1	selenoprofiles_genewise	CDS	8027031	8027141	.	-	.	phase "."; gene_id "SelT.3.selenocysteine"; transcript_id "SelT.3.selenocysteine"; Reference "SelT.3.selenocysteine.albula_goreensis.GCA_022829145_1_AGOR_1_0_genomic";
CM040761.1	selenoprofiles_genewise	CDS	8026822	8026948	.	-	.	phase "."; gene_id "SelT.3.selenocysteine"; transcript_id "SelT.3.selenocysteine"; Reference "SelT.3.selenocysteine.albula_goreensis.GCA_022829145_1_AGOR_1_0_genomic";
CM040761.1	selenoprofiles_genewise	CDS	8026512	8026599	.	-	.	phase "."; gene_id "SelT.3.selenocysteine"; transcript_id "SelT.3.selenocysteine"; Reference "SelT.3.selenocysteine.albula_goreensis.GCA_022829145_1_AGOR_1_0_genomic";
CM040761.1	selenoprofiles_genewise	CDS	8023578	8023699	.	-	.	phase "."; gene_id "SelT.3.selenocysteine"; transcript_id "SelT.3.selenocysteine"; Reference "SelT.3.selenocysteine.albula_goreensis.GCA_022829145_1_AGOR_1_0_genomic";
CM040761.1	selenoprofiles_secposition	Selenocysteine	8027132	8027134	.	-	.	phase "."; gene_id "Sec1:SelT.3.selenocysteine"; transcript_id "Sec1:SelT.3.selenocysteine"; Reference "SelT.3.selenocysteine.albula_goreensis.GCA_022829145_1_AGOR_1_0_genomic";
CM040751.1	selenoprofiles_genewise	CDS	29970983	29971128	.	-	.	phase "."; gene_id "SelT.5.selenocysteine"; transcript_id "SelT.5.selenocysteine"; Reference "SelT.5.selenocysteine.albula_goreensis.GCA_022829145_1_AGOR_1_0_genomic";
CM040751.1	selenoprofiles_genewise	CDS	29969379	29969489	.	-	.	phase "."; gene_id "SelT.5.selenocysteine"; transcript_id "SelT.5.selenocysteine"; Reference "SelT.5.selenocysteine.albula_goreensis.GCA_022829145_1_AGOR_1_0_genomic";
CM040751.1	selenoprofiles_genewise	CDS	29968748	29968874	.	-	.	phase "."; gene_id "SelT.5.selenocysteine"; transcript_id "SelT.5.selenocysteine"; Reference "SelT.5.selenocysteine.albula_goreensis.GCA_022829145_1_AGOR_1_0_genomic";
CM040751.1	selenoprofiles_genewise	CDS	29967648	29967735	.	-	.	phase "."; gene_id "SelT.5.selenocysteine"; transcript_id "SelT.5.selenocysteine"; Reference "SelT.5.selenocysteine.albula_goreensis.GCA_022829145_1_AGOR_1_0_genomic";
CM040751.1	selenoprofiles_genewise	CDS	29967370	29967494	.	-	.	phase "."; gene_id "SelT.5.selenocysteine"; transcript_id "SelT.5.selenocysteine"; Reference "SelT.5.selenocysteine.albula_goreensis.GCA_022829145_1_AGOR_1_0_genomic";
CM040751.1	selenoprofiles_secposition	Selenocysteine	29969480	29969482	.	-	.	phase "."; gene_id "Sec1:SelT.5.selenocysteine"; transcript_id "Sec1:SelT.5.selenocysteine"; Reference "SelT.5.selenocysteine.albula_goreensis.GCA_022829145_1_AGOR_1_0_genomic";
CM040764.1	selenoprofiles_genewise	CDS	16719164	16719315	.	+	.	phase "."; gene_id "SelT.10.selenocysteine"; transcript_id "SelT.10.selenocysteine"; Reference "SelT.10.selenocysteine.albula_goreensis.GCA_022829145_1_AGOR_1_0_genomic";
CM040764.1	selenoprofiles_genewise	CDS	16720273	16720383	.	+	.	phase "."; gene_id "SelT.10.selenocysteine"; transcript_id "SelT.10.selenocysteine"; Reference "SelT.10.selenocysteine.albula_goreensis.GCA_022829145_1_AGOR_1_0_genomic";
CM040764.1	selenoprofiles_genewise	CDS	16721223	16721349	.	+	.	phase "."; gene_id "SelT.10.selenocysteine"; transcript_id "SelT.10.selenocysteine"; Reference "SelT.10.selenocysteine.albula_goreensis.GCA_022829145_1_AGOR_1_0_genomic";
CM040764.1	selenoprofiles_genewise	CDS	16722539	16722626	.	+	.	phase "."; gene_id "SelT.10.selenocysteine"; transcript_id "SelT.10.selenocysteine"; Reference "SelT.10.selenocysteine.albula_goreensis.GCA_022829145_1_AGOR_1_0_genomic";
CM040764.1	selenoprofiles_genewise	CDS	16723075	16723199	.	+	.	phase "."; gene_id "SelT.10.selenocysteine"; transcript_id "SelT.10.selenocysteine"; Reference "SelT.10.selenocysteine.albula_goreensis.GCA_022829145_1_AGOR_1_0_genomic";
CM040764.1	selenoprofiles_secposition	Selenocysteine	16720280	16720282	.	+	.	phase "."; gene_id "Sec1:SelT.10.selenocysteine"; transcript_id "Sec1:SelT.10.selenocysteine"; Reference "SelT.10.selenocysteine.albula_goreensis.GCA_022829145_1_AGOR_1_0_genomic";
CM040748.1	selenoprofiles_genewise	CDS	13073558	13073684	.	+	.	phase "."; gene_id "SelW.1.selenocysteine"; transcript_id "SelW.1.selenocysteine"; Reference "SelW.1.selenocysteine.albula_goreensis.GCA_022829145_1_AGOR_1_0_genomic";
CM040748.1	selenoprofiles_genewise	CDS	13074203	13074279	.	+	.	phase "."; gene_id "SelW.1.selenocysteine"; transcript_id "SelW.1.selenocysteine"; Reference "SelW.1.selenocysteine.albula_goreensis.GCA_022829145_1_AGOR_1_0_genomic";
CM040748.1	selenoprofiles_genewise	CDS	13074440	13074523	.	+	.	phase "."; gene_id "SelW.1.selenocysteine"; transcript_id "SelW.1.selenocysteine"; Reference "SelW.1.selenocysteine.albula_goreensis.GCA_022829145_1_AGOR_1_0_genomic";
CM040748.1	selenoprofiles_secposition	Selenocysteine	13073594	13073596	.	+	.	phase "."; gene_id "Sec2:SelW.1.selenocysteine"; transcript_id "Sec2:SelW.1.selenocysteine"; Reference "SelW.1.selenocysteine.albula_goreensis.GCA_022829145_1_AGOR_1_0_genomic";
CM040741.1	selenoprofiles_genewise	CDS	12427150	12427270	.	-	.	phase "."; gene_id "SelW.2.selenocysteine"; transcript_id "SelW.2.selenocysteine"; Reference "SelW.2.selenocysteine.albula_goreensis.GCA_022829145_1_AGOR_1_0_genomic";
CM040741.1	selenoprofiles_genewise	CDS	12426131	12426471	.	-	.	phase "."; gene_id "SelW.2.selenocysteine"; transcript_id "SelW.2.selenocysteine"; Reference "SelW.2.selenocysteine.albula_goreensis.GCA_022829145_1_AGOR_1_0_genomic";
CM040741.1	selenoprofiles_secposition	Selenocysteine	12427238	12427240	.	-	.	phase "."; gene_id "Sec2:SelW.2.selenocysteine"; transcript_id "Sec2:SelW.2.selenocysteine"; Reference "SelW.2.selenocysteine.albula_goreensis.GCA_022829145_1_AGOR_1_0_genomic";
CM040742.1	selenoprofiles_exonerate	CDS	45165914	45166095	.	+	.	phase "."; gene_id "SelW.3.selenocysteine"; transcript_id "SelW.3.selenocysteine"; Reference "SelW.3.selenocysteine.albula_goreensis.GCA_022829145_1_AGOR_1_0_genomic";
CM040742.1	selenoprofiles_exonerate	CDS	45167033	45167057	.	+	.	phase "."; gene_id "SelW.3.selenocysteine"; transcript_id "SelW.3.selenocysteine"; Reference "SelW.3.selenocysteine.albula_goreensis.GCA_022829145_1_AGOR_1_0_genomic";
CM040742.1	selenoprofiles_exonerate	CDS	45167179	45167232	.	+	.	phase "."; gene_id "SelW.3.selenocysteine"; transcript_id "SelW.3.selenocysteine"; Reference "SelW.3.selenocysteine.albula_goreensis.GCA_022829145_1_AGOR_1_0_genomic";
CM040742.1	selenoprofiles_exonerate	CDS	45167445	45167519	.	+	.	phase "."; gene_id "SelW.3.selenocysteine"; transcript_id "SelW.3.selenocysteine"; Reference "SelW.3.selenocysteine.albula_goreensis.GCA_022829145_1_AGOR_1_0_genomic";
CM040742.1	selenoprofiles_exonerate	CDS	45168291	45168368	.	+	.	phase "."; gene_id "SelW.3.selenocysteine"; transcript_id "SelW.3.selenocysteine"; Reference "SelW.3.selenocysteine.albula_goreensis.GCA_022829145_1_AGOR_1_0_genomic";
CM040742.1	selenoprofiles_secposition	Selenocysteine	45167040	45167042	.	+	.	phase "."; gene_id "Sec2:SelW.3.selenocysteine"; transcript_id "Sec2:SelW.3.selenocysteine"; Reference "SelW.3.selenocysteine.albula_goreensis.GCA_022829145_1_AGOR_1_0_genomic";
JAINUG010000074.1	selenoprofiles_genewise	CDS	3618414	3618723	.	-	.	phase "."; gene_id "SPS.5.selenocysteine"; transcript_id "SPS.5.selenocysteine"; Reference "SPS.5.selenocysteine.aldrovandia_affinis.GCA_029706075_1_AAFF_1_1_genomic";
JAINUG010000074.1	selenoprofiles_genewise	CDS	3607003	3607106	.	-	.	phase "."; gene_id "SPS.5.selenocysteine"; transcript_id "SPS.5.selenocysteine"; Reference "SPS.5.selenocysteine.aldrovandia_affinis.GCA_029706075_1_AAFF_1_1_genomic";
JAINUG010000074.1	selenoprofiles_genewise	CDS	3604950	3605049	.	-	.	phase "."; gene_id "SPS.5.selenocysteine"; transcript_id "SPS.5.selenocysteine"; Reference "SPS.5.selenocysteine.aldrovandia_affinis.GCA_029706075_1_AAFF_1_1_genomic";
JAINUG010000074.1	selenoprofiles_genewise	CDS	3603571	3603784	.	-	.	phase "."; gene_id "SPS.5.selenocysteine"; transcript_id "SPS.5.selenocysteine"; Reference "SPS.5.selenocysteine.aldrovandia_affinis.GCA_029706075_1_AAFF_1_1_genomic";
JAINUG010000074.1	selenoprofiles_genewise	CDS	3603136	3603226	.	-	.	phase "."; gene_id "SPS.5.selenocysteine"; transcript_id "SPS.5.selenocysteine"; Reference "SPS.5.selenocysteine.aldrovandia_affinis.GCA_029706075_1_AAFF_1_1_genomic";
JAINUG010000074.1	selenoprofiles_genewise	CDS	3602907	3603006	.	-	.	phase "."; gene_id "SPS.5.selenocysteine"; transcript_id "SPS.5.selenocysteine"; Reference "SPS.5.selenocysteine.aldrovandia_affinis.GCA_029706075_1_AAFF_1_1_genomic";
JAINUG010000074.1	selenoprofiles_genewise	CDS	3601447	3601659	.	-	.	phase "."; gene_id "SPS.5.selenocysteine"; transcript_id "SPS.5.selenocysteine"; Reference "SPS.5.selenocysteine.aldrovandia_affinis.GCA_029706075_1_AAFF_1_1_genomic";
JAINUG010000074.1	selenoprofiles_genewise	CDS	3601001	3601308	.	-	.	phase "."; gene_id "SPS.5.selenocysteine"; transcript_id "SPS.5.selenocysteine"; Reference "SPS.5.selenocysteine.aldrovandia_affinis.GCA_029706075_1_AAFF_1_1_genomic";
JAINUG010000074.1	selenoprofiles_secposition	Selenocysteine	3618577	3618579	.	-	.	phase "."; gene_id "Sec1:SPS.5.selenocysteine"; transcript_id "Sec1:SPS.5.selenocysteine"; Reference "SPS.5.selenocysteine.aldrovandia_affinis.GCA_029706075_1_AAFF_1_1_genomic";
JAINUG010000128.1	selenoprofiles_genewise	CDS	501115	501924	.	+	.	phase "."; gene_id "DI.1.selenocysteine"; transcript_id "DI.1.selenocysteine"; Reference "DI.1.selenocysteine.aldrovandia_affinis.GCA_029706075_1_AAFF_1_1_genomic";
JAINUG010000128.1	selenoprofiles_secposition	Selenocysteine	501511	501513	.	+	.	phase "."; gene_id "Sec1:DI.1.selenocysteine"; transcript_id "Sec1:DI.1.selenocysteine"; Reference "DI.1.selenocysteine.aldrovandia_affinis.GCA_029706075_1_AAFF_1_1_genomic";
JAINUG010000027.1	selenoprofiles_genewise	CDS	6194166	6194981	.	-	.	phase "."; gene_id "DI.2.selenocysteine"; transcript_id "DI.2.selenocysteine"; Reference "DI.2.selenocysteine.aldrovandia_affinis.GCA_029706075_1_AAFF_1_1_genomic";
JAINUG010000027.1	selenoprofiles_secposition	Selenocysteine	6194577	6194579	.	-	.	phase "."; gene_id "Sec1:DI.2.selenocysteine"; transcript_id "Sec1:DI.2.selenocysteine"; Reference "DI.2.selenocysteine.aldrovandia_affinis.GCA_029706075_1_AAFF_1_1_genomic";
JAINUG010000032.1	selenoprofiles_genewise	CDS	4492117	4492419	.	+	.	phase "."; gene_id "DI.3.selenocysteine"; transcript_id "DI.3.selenocysteine"; Reference "DI.3.selenocysteine.aldrovandia_affinis.GCA_029706075_1_AAFF_1_1_genomic";
JAINUG010000032.1	selenoprofiles_genewise	CDS	4493209	4493769	.	+	.	phase "."; gene_id "DI.3.selenocysteine"; transcript_id "DI.3.selenocysteine"; Reference "DI.3.selenocysteine.aldrovandia_affinis.GCA_029706075_1_AAFF_1_1_genomic";
JAINUG010000032.1	selenoprofiles_secposition	Selenocysteine	4493368	4493370	.	+	.	phase "."; gene_id "Sec1:DI.3.selenocysteine"; transcript_id "Sec1:DI.3.selenocysteine"; Reference "DI.3.selenocysteine.aldrovandia_affinis.GCA_029706075_1_AAFF_1_1_genomic";
JAINUG010000021.1	selenoprofiles_genewise	CDS	3166848	3167072	.	+	.	phase "."; gene_id "DI.5.selenocysteine"; transcript_id "DI.5.selenocysteine"; Reference "DI.5.selenocysteine.aldrovandia_affinis.GCA_029706075_1_AAFF_1_1_genomic";
JAINUG010000021.1	selenoprofiles_genewise	CDS	3169981	3170541	.	+	.	phase "."; gene_id "DI.5.selenocysteine"; transcript_id "DI.5.selenocysteine"; Reference "DI.5.selenocysteine.aldrovandia_affinis.GCA_029706075_1_AAFF_1_1_genomic";
JAINUG010000021.1	selenoprofiles_secposition	Selenocysteine	3170140	3170142	.	+	.	phase "."; gene_id "Sec1:DI.5.selenocysteine"; transcript_id "Sec1:DI.5.selenocysteine"; Reference "DI.5.selenocysteine.aldrovandia_affinis.GCA_029706075_1_AAFF_1_1_genomic";
JAINUG010001768.1	selenoprofiles_genewise	CDS	13739	14078	.	-	.	phase "."; gene_id "DI.8.selenocysteine"; transcript_id "DI.8.selenocysteine"; Reference "DI.8.selenocysteine.aldrovandia_affinis.GCA_029706075_1_AAFF_1_1_genomic";
JAINUG010001768.1	selenoprofiles_genewise	CDS	13467	13610	.	-	.	phase "."; gene_id "DI.8.selenocysteine"; transcript_id "DI.8.selenocysteine"; Reference "DI.8.selenocysteine.aldrovandia_affinis.GCA_029706075_1_AAFF_1_1_genomic";
JAINUG010001768.1	selenoprofiles_genewise	CDS	12907	13106	.	-	.	phase "."; gene_id "DI.8.selenocysteine"; transcript_id "DI.8.selenocysteine"; Reference "DI.8.selenocysteine.aldrovandia_affinis.GCA_029706075_1_AAFF_1_1_genomic";
JAINUG010001768.1	selenoprofiles_genewise	CDS	4811	4876	.	-	.	phase "."; gene_id "DI.8.selenocysteine"; transcript_id "DI.8.selenocysteine"; Reference "DI.8.selenocysteine.aldrovandia_affinis.GCA_029706075_1_AAFF_1_1_genomic";
JAINUG010001768.1	selenoprofiles_secposition	Selenocysteine	13570	13572	.	-	.	phase "."; gene_id "Sec1:DI.8.selenocysteine"; transcript_id "Sec1:DI.8.selenocysteine"; Reference "DI.8.selenocysteine.aldrovandia_affinis.GCA_029706075_1_AAFF_1_1_genomic";
JAINUG010001870.1	selenoprofiles_exonerate	CDS	14371	14473	.	+	.	phase "."; gene_id "DI.11.selenocysteine"; transcript_id "DI.11.selenocysteine"; Reference "DI.11.selenocysteine.aldrovandia_affinis.GCA_029706075_1_AAFF_1_1_genomic";
JAINUG010001870.1	selenoprofiles_exonerate	CDS	14605	14747	.	+	.	phase "."; gene_id "DI.11.selenocysteine"; transcript_id "DI.11.selenocysteine"; Reference "DI.11.selenocysteine.aldrovandia_affinis.GCA_029706075_1_AAFF_1_1_genomic";
JAINUG010001870.1	selenoprofiles_exonerate	CDS	15104	15310	.	+	.	phase "."; gene_id "DI.11.selenocysteine"; transcript_id "DI.11.selenocysteine"; Reference "DI.11.selenocysteine.aldrovandia_affinis.GCA_029706075_1_AAFF_1_1_genomic";
JAINUG010001870.1	selenoprofiles_secposition	Selenocysteine	14643	14645	.	+	.	phase "."; gene_id "Sec1:DI.11.selenocysteine"; transcript_id "Sec1:DI.11.selenocysteine"; Reference "DI.11.selenocysteine.aldrovandia_affinis.GCA_029706075_1_AAFF_1_1_genomic";
JAINUG010001008.1	selenoprofiles_genewise	CDS	15035	15374	.	+	.	phase "."; gene_id "DI.12.selenocysteine"; transcript_id "DI.12.selenocysteine"; Reference "DI.12.selenocysteine.aldrovandia_affinis.GCA_029706075_1_AAFF_1_1_genomic";
JAINUG010001008.1	selenoprofiles_genewise	CDS	15503	15646	.	+	.	phase "."; gene_id "DI.12.selenocysteine"; transcript_id "DI.12.selenocysteine"; Reference "DI.12.selenocysteine.aldrovandia_affinis.GCA_029706075_1_AAFF_1_1_genomic";
JAINUG010001008.1	selenoprofiles_genewise	CDS	16005	16204	.	+	.	phase "."; gene_id "DI.12.selenocysteine"; transcript_id "DI.12.selenocysteine"; Reference "DI.12.selenocysteine.aldrovandia_affinis.GCA_029706075_1_AAFF_1_1_genomic";
JAINUG010001008.1	selenoprofiles_genewise	CDS	18689	18754	.	+	.	phase "."; gene_id "DI.12.selenocysteine"; transcript_id "DI.12.selenocysteine"; Reference "DI.12.selenocysteine.aldrovandia_affinis.GCA_029706075_1_AAFF_1_1_genomic";
JAINUG010001008.1	selenoprofiles_secposition	Selenocysteine	15541	15543	.	+	.	phase "."; gene_id "Sec1:DI.12.selenocysteine"; transcript_id "Sec1:DI.12.selenocysteine"; Reference "DI.12.selenocysteine.aldrovandia_affinis.GCA_029706075_1_AAFF_1_1_genomic";
JAINUG010001008.1	selenoprofiles_genewise	CDS	22550	22889	.	+	.	phase "."; gene_id "DI.13.selenocysteine"; transcript_id "DI.13.selenocysteine"; Reference "DI.13.selenocysteine.aldrovandia_affinis.GCA_029706075_1_AAFF_1_1_genomic";
JAINUG010001008.1	selenoprofiles_genewise	CDS	23018	23161	.	+	.	phase "."; gene_id "DI.13.selenocysteine"; transcript_id "DI.13.selenocysteine"; Reference "DI.13.selenocysteine.aldrovandia_affinis.GCA_029706075_1_AAFF_1_1_genomic";
JAINUG010001008.1	selenoprofiles_genewise	CDS	23519	23718	.	+	.	phase "."; gene_id "DI.13.selenocysteine"; transcript_id "DI.13.selenocysteine"; Reference "DI.13.selenocysteine.aldrovandia_affinis.GCA_029706075_1_AAFF_1_1_genomic";
JAINUG010001008.1	selenoprofiles_genewise	CDS	32020	32085	.	+	.	phase "."; gene_id "DI.13.selenocysteine"; transcript_id "DI.13.selenocysteine"; Reference "DI.13.selenocysteine.aldrovandia_affinis.GCA_029706075_1_AAFF_1_1_genomic";
JAINUG010001008.1	selenoprofiles_secposition	Selenocysteine	23056	23058	.	+	.	phase "."; gene_id "Sec1:DI.13.selenocysteine"; transcript_id "Sec1:DI.13.selenocysteine"; Reference "DI.13.selenocysteine.aldrovandia_affinis.GCA_029706075_1_AAFF_1_1_genomic";
JAINUG010001008.1	selenoprofiles_genewise	CDS	35934	36213	.	+	.	phase "."; gene_id "DI.16.selenocysteine"; transcript_id "DI.16.selenocysteine"; Reference "DI.16.selenocysteine.aldrovandia_affinis.GCA_029706075_1_AAFF_1_1_genomic";
JAINUG010001008.1	selenoprofiles_genewise	CDS	36345	36472	.	+	.	phase "."; gene_id "DI.16.selenocysteine"; transcript_id "DI.16.selenocysteine"; Reference "DI.16.selenocysteine.aldrovandia_affinis.GCA_029706075_1_AAFF_1_1_genomic";
JAINUG010001008.1	selenoprofiles_secposition	Selenocysteine	36383	36385	.	+	.	phase "."; gene_id "Sec1:DI.16.selenocysteine"; transcript_id "Sec1:DI.16.selenocysteine"; Reference "DI.16.selenocysteine.aldrovandia_affinis.GCA_029706075_1_AAFF_1_1_genomic";
JAINUG010000009.1	selenoprofiles_exonerate	CDS	1381379	1381486	.	+	.	phase "."; gene_id "Fep15.3.selenocysteine"; transcript_id "Fep15.3.selenocysteine"; Reference "Fep15.3.selenocysteine.aldrovandia_affinis.GCA_029706075_1_AAFF_1_1_genomic";
JAINUG010000009.1	selenoprofiles_exonerate	CDS	1381770	1381846	.	+	.	phase "."; gene_id "Fep15.3.selenocysteine"; transcript_id "Fep15.3.selenocysteine"; Reference "Fep15.3.selenocysteine.aldrovandia_affinis.GCA_029706075_1_AAFF_1_1_genomic";
JAINUG010000009.1	selenoprofiles_exonerate	CDS	1382025	1382103	.	+	.	phase "."; gene_id "Fep15.3.selenocysteine"; transcript_id "Fep15.3.selenocysteine"; Reference "Fep15.3.selenocysteine.aldrovandia_affinis.GCA_029706075_1_AAFF_1_1_genomic";
JAINUG010000009.1	selenoprofiles_exonerate	CDS	1382953	1383096	.	+	.	phase "."; gene_id "Fep15.3.selenocysteine"; transcript_id "Fep15.3.selenocysteine"; Reference "Fep15.3.selenocysteine.aldrovandia_affinis.GCA_029706075_1_AAFF_1_1_genomic";
JAINUG010000009.1	selenoprofiles_secposition	Selenocysteine	1381788	1381790	.	+	.	phase "."; gene_id "Sec1:Fep15.3.selenocysteine"; transcript_id "Sec1:Fep15.3.selenocysteine"; Reference "Fep15.3.selenocysteine.aldrovandia_affinis.GCA_029706075_1_AAFF_1_1_genomic";
JAINUG010000031.1	selenoprofiles_genewise	CDS	5713867	5714091	.	+	.	phase "."; gene_id "GPx.2.selenocysteine"; transcript_id "GPx.2.selenocysteine"; Reference "GPx.2.selenocysteine.aldrovandia_affinis.GCA_029706075_1_AAFF_1_1_genomic";
JAINUG010000031.1	selenoprofiles_genewise	CDS	5714561	5714911	.	+	.	phase "."; gene_id "GPx.2.selenocysteine"; transcript_id "GPx.2.selenocysteine"; Reference "GPx.2.selenocysteine.aldrovandia_affinis.GCA_029706075_1_AAFF_1_1_genomic";
JAINUG010000031.1	selenoprofiles_secposition	Selenocysteine	5713984	5713986	.	+	.	phase "."; gene_id "Sec1:GPx.2.selenocysteine"; transcript_id "Sec1:GPx.2.selenocysteine"; Reference "GPx.2.selenocysteine.aldrovandia_affinis.GCA_029706075_1_AAFF_1_1_genomic";
JAINUG010000085.1	selenoprofiles_genewise	CDS	803052	803273	.	-	.	phase "."; gene_id "GPx.4.selenocysteine"; transcript_id "GPx.4.selenocysteine"; Reference "GPx.4.selenocysteine.aldrovandia_affinis.GCA_029706075_1_AAFF_1_1_genomic";
JAINUG010000085.1	selenoprofiles_genewise	CDS	802106	802459	.	-	.	phase "."; gene_id "GPx.4.selenocysteine"; transcript_id "GPx.4.selenocysteine"; Reference "GPx.4.selenocysteine.aldrovandia_affinis.GCA_029706075_1_AAFF_1_1_genomic";
JAINUG010000085.1	selenoprofiles_secposition	Selenocysteine	803154	803156	.	-	.	phase "."; gene_id "Sec1:GPx.4.selenocysteine"; transcript_id "Sec1:GPx.4.selenocysteine"; Reference "GPx.4.selenocysteine.aldrovandia_affinis.GCA_029706075_1_AAFF_1_1_genomic";
JAINUG010000042.1	selenoprofiles_genewise	CDS	4374991	4375167	.	-	.	phase "."; gene_id "GPx.10.selenocysteine"; transcript_id "GPx.10.selenocysteine"; Reference "GPx.10.selenocysteine.aldrovandia_affinis.GCA_029706075_1_AAFF_1_1_genomic";
JAINUG010000042.1	selenoprofiles_genewise	CDS	4374687	4374780	.	-	.	phase "."; gene_id "GPx.10.selenocysteine"; transcript_id "GPx.10.selenocysteine"; Reference "GPx.10.selenocysteine.aldrovandia_affinis.GCA_029706075_1_AAFF_1_1_genomic";
JAINUG010000042.1	selenoprofiles_genewise	CDS	4373187	4373352	.	-	.	phase "."; gene_id "GPx.10.selenocysteine"; transcript_id "GPx.10.selenocysteine"; Reference "GPx.10.selenocysteine.aldrovandia_affinis.GCA_029706075_1_AAFF_1_1_genomic";
JAINUG010000042.1	selenoprofiles_genewise	CDS	4372709	4372808	.	-	.	phase "."; gene_id "GPx.10.selenocysteine"; transcript_id "GPx.10.selenocysteine"; Reference "GPx.10.selenocysteine.aldrovandia_affinis.GCA_029706075_1_AAFF_1_1_genomic";
JAINUG010000042.1	selenoprofiles_secposition	Selenocysteine	4375009	4375011	.	-	.	phase "."; gene_id "Sec1:GPx.10.selenocysteine"; transcript_id "Sec1:GPx.10.selenocysteine"; Reference "GPx.10.selenocysteine.aldrovandia_affinis.GCA_029706075_1_AAFF_1_1_genomic";
JAINUG010000206.1	selenoprofiles_blast	CDS	430773	430952	.	-	.	phase "."; gene_id "GPx.14.selenocysteine"; transcript_id "GPx.14.selenocysteine"; Reference "GPx.14.selenocysteine.aldrovandia_affinis.GCA_029706075_1_AAFF_1_1_genomic";
JAINUG010000206.1	selenoprofiles_blast	CDS	429232	429387	.	-	.	phase "."; gene_id "GPx.14.selenocysteine"; transcript_id "GPx.14.selenocysteine"; Reference "GPx.14.selenocysteine.aldrovandia_affinis.GCA_029706075_1_AAFF_1_1_genomic";
JAINUG010000206.1	selenoprofiles_secposition	Selenocysteine	430878	430880	.	-	.	phase "."; gene_id "Sec1:GPx.14.selenocysteine"; transcript_id "Sec1:GPx.14.selenocysteine"; Reference "GPx.14.selenocysteine.aldrovandia_affinis.GCA_029706075_1_AAFF_1_1_genomic";
JAINUG010000494.1	selenoprofiles_exonerate	CDS	196548	196712	.	+	.	phase "."; gene_id "GPx.16.selenocysteine"; transcript_id "GPx.16.selenocysteine"; Reference "GPx.16.selenocysteine.aldrovandia_affinis.GCA_029706075_1_AAFF_1_1_genomic";
JAINUG010000494.1	selenoprofiles_exonerate	CDS	198780	198935	.	+	.	phase "."; gene_id "GPx.16.selenocysteine"; transcript_id "GPx.16.selenocysteine"; Reference "GPx.16.selenocysteine.aldrovandia_affinis.GCA_029706075_1_AAFF_1_1_genomic";
JAINUG010000494.1	selenoprofiles_secposition	Selenocysteine	196587	196589	.	+	.	phase "."; gene_id "Sec1:GPx.16.selenocysteine"; transcript_id "Sec1:GPx.16.selenocysteine"; Reference "GPx.16.selenocysteine.aldrovandia_affinis.GCA_029706075_1_AAFF_1_1_genomic";
JAINUG010000704.1	selenoprofiles_genewise	CDS	41030	41086	.	-	.	phase "."; gene_id "SelI.8.selenocysteine"; transcript_id "SelI.8.selenocysteine"; Reference "SelI.8.selenocysteine.aldrovandia_affinis.GCA_029706075_1_AAFF_1_1_genomic";
JAINUG010000704.1	selenoprofiles_genewise	CDS	31631	31699	.	-	.	phase "."; gene_id "SelI.8.selenocysteine"; transcript_id "SelI.8.selenocysteine"; Reference "SelI.8.selenocysteine.aldrovandia_affinis.GCA_029706075_1_AAFF_1_1_genomic";
JAINUG010000704.1	selenoprofiles_genewise	CDS	30692	30800	.	-	.	phase "."; gene_id "SelI.8.selenocysteine"; transcript_id "SelI.8.selenocysteine"; Reference "SelI.8.selenocysteine.aldrovandia_affinis.GCA_029706075_1_AAFF_1_1_genomic";
JAINUG010000704.1	selenoprofiles_genewise	CDS	29858	29932	.	-	.	phase "."; gene_id "SelI.8.selenocysteine"; transcript_id "SelI.8.selenocysteine"; Reference "SelI.8.selenocysteine.aldrovandia_affinis.GCA_029706075_1_AAFF_1_1_genomic";
JAINUG010000704.1	selenoprofiles_genewise	CDS	26726	26988	.	-	.	phase "."; gene_id "SelI.8.selenocysteine"; transcript_id "SelI.8.selenocysteine"; Reference "SelI.8.selenocysteine.aldrovandia_affinis.GCA_029706075_1_AAFF_1_1_genomic";
JAINUG010000704.1	selenoprofiles_genewise	CDS	25749	25857	.	-	.	phase "."; gene_id "SelI.8.selenocysteine"; transcript_id "SelI.8.selenocysteine"; Reference "SelI.8.selenocysteine.aldrovandia_affinis.GCA_029706075_1_AAFF_1_1_genomic";
JAINUG010000704.1	selenoprofiles_genewise	CDS	25507	25555	.	-	.	phase "."; gene_id "SelI.8.selenocysteine"; transcript_id "SelI.8.selenocysteine"; Reference "SelI.8.selenocysteine.aldrovandia_affinis.GCA_029706075_1_AAFF_1_1_genomic";
JAINUG010000704.1	selenoprofiles_genewise	CDS	24327	24528	.	-	.	phase "."; gene_id "SelI.8.selenocysteine"; transcript_id "SelI.8.selenocysteine"; Reference "SelI.8.selenocysteine.aldrovandia_affinis.GCA_029706075_1_AAFF_1_1_genomic";
JAINUG010000704.1	selenoprofiles_genewise	CDS	22752	22934	.	-	.	phase "."; gene_id "SelI.8.selenocysteine"; transcript_id "SelI.8.selenocysteine"; Reference "SelI.8.selenocysteine.aldrovandia_affinis.GCA_029706075_1_AAFF_1_1_genomic";
JAINUG010000704.1	selenoprofiles_genewise	CDS	20214	20321	.	-	.	phase "."; gene_id "SelI.8.selenocysteine"; transcript_id "SelI.8.selenocysteine"; Reference "SelI.8.selenocysteine.aldrovandia_affinis.GCA_029706075_1_AAFF_1_1_genomic";
JAINUG010000704.1	selenoprofiles_secposition	Selenocysteine	20256	20258	.	-	.	phase "."; gene_id "Sec1:SelI.8.selenocysteine"; transcript_id "Sec1:SelI.8.selenocysteine"; Reference "SelI.8.selenocysteine.aldrovandia_affinis.GCA_029706075_1_AAFF_1_1_genomic";
JAINUG010000030.1	selenoprofiles_exonerate	CDS	5013492	5013564	.	-	.	phase "."; gene_id "SelJ.3.selenocysteine"; transcript_id "SelJ.3.selenocysteine"; Reference "SelJ.3.selenocysteine.aldrovandia_affinis.GCA_029706075_1_AAFF_1_1_genomic";
JAINUG010000030.1	selenoprofiles_exonerate	CDS	5011046	5011222	.	-	.	phase "."; gene_id "SelJ.3.selenocysteine"; transcript_id "SelJ.3.selenocysteine"; Reference "SelJ.3.selenocysteine.aldrovandia_affinis.GCA_029706075_1_AAFF_1_1_genomic";
JAINUG010000030.1	selenoprofiles_exonerate	CDS	5010747	5010845	.	-	.	phase "."; gene_id "SelJ.3.selenocysteine"; transcript_id "SelJ.3.selenocysteine"; Reference "SelJ.3.selenocysteine.aldrovandia_affinis.GCA_029706075_1_AAFF_1_1_genomic";
JAINUG010000030.1	selenoprofiles_exonerate	CDS	5010147	5010239	.	-	.	phase "."; gene_id "SelJ.3.selenocysteine"; transcript_id "SelJ.3.selenocysteine"; Reference "SelJ.3.selenocysteine.aldrovandia_affinis.GCA_029706075_1_AAFF_1_1_genomic";
JAINUG010000030.1	selenoprofiles_exonerate	CDS	5009794	5009950	.	-	.	phase "."; gene_id "SelJ.3.selenocysteine"; transcript_id "SelJ.3.selenocysteine"; Reference "SelJ.3.selenocysteine.aldrovandia_affinis.GCA_029706075_1_AAFF_1_1_genomic";
JAINUG010000030.1	selenoprofiles_exonerate	CDS	5009296	5009411	.	-	.	phase "."; gene_id "SelJ.3.selenocysteine"; transcript_id "SelJ.3.selenocysteine"; Reference "SelJ.3.selenocysteine.aldrovandia_affinis.GCA_029706075_1_AAFF_1_1_genomic";
JAINUG010000030.1	selenoprofiles_exonerate	CDS	5008641	5008718	.	-	.	phase "."; gene_id "SelJ.3.selenocysteine"; transcript_id "SelJ.3.selenocysteine"; Reference "SelJ.3.selenocysteine.aldrovandia_affinis.GCA_029706075_1_AAFF_1_1_genomic";
JAINUG010000030.1	selenoprofiles_exonerate	CDS	5007301	5007440	.	-	.	phase "."; gene_id "SelJ.3.selenocysteine"; transcript_id "SelJ.3.selenocysteine"; Reference "SelJ.3.selenocysteine.aldrovandia_affinis.GCA_029706075_1_AAFF_1_1_genomic";
JAINUG010000030.1	selenoprofiles_exonerate	CDS	5007078	5007176	.	-	.	phase "."; gene_id "SelJ.3.selenocysteine"; transcript_id "SelJ.3.selenocysteine"; Reference "SelJ.3.selenocysteine.aldrovandia_affinis.GCA_029706075_1_AAFF_1_1_genomic";
JAINUG010000030.1	selenoprofiles_secposition	Selenocysteine	5008642	5008644	.	-	.	phase "."; gene_id "Sec1:SelJ.3.selenocysteine"; transcript_id "Sec1:SelJ.3.selenocysteine"; Reference "SelJ.3.selenocysteine.aldrovandia_affinis.GCA_029706075_1_AAFF_1_1_genomic";
JAINUG010000145.1	selenoprofiles_genewise	CDS	2517486	2517552	.	+	.	phase "."; gene_id "SelJ.14.selenocysteine"; transcript_id "SelJ.14.selenocysteine"; Reference "SelJ.14.selenocysteine.aldrovandia_affinis.GCA_029706075_1_AAFF_1_1_genomic";
JAINUG010000145.1	selenoprofiles_genewise	CDS	2518008	2518187	.	+	.	phase "."; gene_id "SelJ.14.selenocysteine"; transcript_id "SelJ.14.selenocysteine"; Reference "SelJ.14.selenocysteine.aldrovandia_affinis.GCA_029706075_1_AAFF_1_1_genomic";
JAINUG010000145.1	selenoprofiles_genewise	CDS	2519078	2519176	.	+	.	phase "."; gene_id "SelJ.14.selenocysteine"; transcript_id "SelJ.14.selenocysteine"; Reference "SelJ.14.selenocysteine.aldrovandia_affinis.GCA_029706075_1_AAFF_1_1_genomic";
JAINUG010000145.1	selenoprofiles_genewise	CDS	2519623	2519715	.	+	.	phase "."; gene_id "SelJ.14.selenocysteine"; transcript_id "SelJ.14.selenocysteine"; Reference "SelJ.14.selenocysteine.aldrovandia_affinis.GCA_029706075_1_AAFF_1_1_genomic";
JAINUG010000145.1	selenoprofiles_genewise	CDS	2520373	2520529	.	+	.	phase "."; gene_id "SelJ.14.selenocysteine"; transcript_id "SelJ.14.selenocysteine"; Reference "SelJ.14.selenocysteine.aldrovandia_affinis.GCA_029706075_1_AAFF_1_1_genomic";
JAINUG010000145.1	selenoprofiles_genewise	CDS	2521505	2521620	.	+	.	phase "."; gene_id "SelJ.14.selenocysteine"; transcript_id "SelJ.14.selenocysteine"; Reference "SelJ.14.selenocysteine.aldrovandia_affinis.GCA_029706075_1_AAFF_1_1_genomic";
JAINUG010000145.1	selenoprofiles_genewise	CDS	2522033	2522110	.	+	.	phase "."; gene_id "SelJ.14.selenocysteine"; transcript_id "SelJ.14.selenocysteine"; Reference "SelJ.14.selenocysteine.aldrovandia_affinis.GCA_029706075_1_AAFF_1_1_genomic";
JAINUG010000145.1	selenoprofiles_genewise	CDS	2522664	2522803	.	+	.	phase "."; gene_id "SelJ.14.selenocysteine"; transcript_id "SelJ.14.selenocysteine"; Reference "SelJ.14.selenocysteine.aldrovandia_affinis.GCA_029706075_1_AAFF_1_1_genomic";
JAINUG010000145.1	selenoprofiles_genewise	CDS	2523168	2523263	.	+	.	phase "."; gene_id "SelJ.14.selenocysteine"; transcript_id "SelJ.14.selenocysteine"; Reference "SelJ.14.selenocysteine.aldrovandia_affinis.GCA_029706075_1_AAFF_1_1_genomic";
JAINUG010000145.1	selenoprofiles_secposition	Selenocysteine	2522107	2522109	.	+	.	phase "."; gene_id "Sec1:SelJ.14.selenocysteine"; transcript_id "Sec1:SelJ.14.selenocysteine"; Reference "SelJ.14.selenocysteine.aldrovandia_affinis.GCA_029706075_1_AAFF_1_1_genomic";
JAINUG010000122.1	selenoprofiles_genewise	CDS	978042	978157	.	-	.	phase "."; gene_id "SelK.1.selenocysteine"; transcript_id "SelK.1.selenocysteine"; Reference "SelK.1.selenocysteine.aldrovandia_affinis.GCA_029706075_1_AAFF_1_1_genomic";
JAINUG010000122.1	selenoprofiles_genewise	CDS	977857	977934	.	-	.	phase "."; gene_id "SelK.1.selenocysteine"; transcript_id "SelK.1.selenocysteine"; Reference "SelK.1.selenocysteine.aldrovandia_affinis.GCA_029706075_1_AAFF_1_1_genomic";
JAINUG010000122.1	selenoprofiles_genewise	CDS	977580	977679	.	-	.	phase "."; gene_id "SelK.1.selenocysteine"; transcript_id "SelK.1.selenocysteine"; Reference "SelK.1.selenocysteine.aldrovandia_affinis.GCA_029706075_1_AAFF_1_1_genomic";
JAINUG010000122.1	selenoprofiles_secposition	Selenocysteine	977589	977591	.	-	.	phase "."; gene_id "Sec1:SelK.1.selenocysteine"; transcript_id "Sec1:SelK.1.selenocysteine"; Reference "SelK.1.selenocysteine.aldrovandia_affinis.GCA_029706075_1_AAFF_1_1_genomic";
JAINUG010000108.1	selenoprofiles_genewise	CDS	1396391	1396530	.	+	.	phase "."; gene_id "SelL.2.selenocysteine"; transcript_id "SelL.2.selenocysteine"; Reference "SelL.2.selenocysteine.aldrovandia_affinis.GCA_029706075_1_AAFF_1_1_genomic";
JAINUG010000108.1	selenoprofiles_genewise	CDS	1397112	1397226	.	+	.	phase "."; gene_id "SelL.2.selenocysteine"; transcript_id "SelL.2.selenocysteine"; Reference "SelL.2.selenocysteine.aldrovandia_affinis.GCA_029706075_1_AAFF_1_1_genomic";
JAINUG010000108.1	selenoprofiles_genewise	CDS	1397998	1398120	.	+	.	phase "."; gene_id "SelL.2.selenocysteine"; transcript_id "SelL.2.selenocysteine"; Reference "SelL.2.selenocysteine.aldrovandia_affinis.GCA_029706075_1_AAFF_1_1_genomic";
JAINUG010000108.1	selenoprofiles_genewise	CDS	1398244	1398381	.	+	.	phase "."; gene_id "SelL.2.selenocysteine"; transcript_id "SelL.2.selenocysteine"; Reference "SelL.2.selenocysteine.aldrovandia_affinis.GCA_029706075_1_AAFF_1_1_genomic";
JAINUG010000108.1	selenoprofiles_genewise	CDS	1398724	1398858	.	+	.	phase "."; gene_id "SelL.2.selenocysteine"; transcript_id "SelL.2.selenocysteine"; Reference "SelL.2.selenocysteine.aldrovandia_affinis.GCA_029706075_1_AAFF_1_1_genomic";
JAINUG010000108.1	selenoprofiles_secposition	Selenocysteine	1397182	1397184	.	+	.	phase "."; gene_id "Sec1:SelL.2.selenocysteine"; transcript_id "Sec1:SelL.2.selenocysteine"; Reference "SelL.2.selenocysteine.aldrovandia_affinis.GCA_029706075_1_AAFF_1_1_genomic";
JAINUG010000108.1	selenoprofiles_secposition	Selenocysteine	1397191	1397193	.	+	.	phase "."; gene_id "Sec2:SelL.2.selenocysteine"; transcript_id "Sec2:SelL.2.selenocysteine"; Reference "SelL.2.selenocysteine.aldrovandia_affinis.GCA_029706075_1_AAFF_1_1_genomic";
JAINUG010000108.1	selenoprofiles_blast	CDS	1404912	1405052	.	+	.	phase "."; gene_id "SelL.8.selenocysteine"; transcript_id "SelL.8.selenocysteine"; Reference "SelL.8.selenocysteine.aldrovandia_affinis.GCA_029706075_1_AAFF_1_1_genomic";
JAINUG010000108.1	selenoprofiles_blast	CDS	1405892	1406080	.	+	.	phase "."; gene_id "SelL.8.selenocysteine"; transcript_id "SelL.8.selenocysteine"; Reference "SelL.8.selenocysteine.aldrovandia_affinis.GCA_029706075_1_AAFF_1_1_genomic";
JAINUG010000108.1	selenoprofiles_secposition	Selenocysteine	1405961	1405963	.	+	.	phase "."; gene_id "Sec1:SelL.8.selenocysteine"; transcript_id "Sec1:SelL.8.selenocysteine"; Reference "SelL.8.selenocysteine.aldrovandia_affinis.GCA_029706075_1_AAFF_1_1_genomic";
JAINUG010000108.1	selenoprofiles_secposition	Selenocysteine	1405970	1405972	.	+	.	phase "."; gene_id "Sec2:SelL.8.selenocysteine"; transcript_id "Sec2:SelL.8.selenocysteine"; Reference "SelL.8.selenocysteine.aldrovandia_affinis.GCA_029706075_1_AAFF_1_1_genomic";
JAINUG010000237.1	selenoprofiles_exonerate	CDS	587198	587233	.	+	.	phase "."; gene_id "SelM.2.selenocysteine"; transcript_id "SelM.2.selenocysteine"; Reference "SelM.2.selenocysteine.aldrovandia_affinis.GCA_029706075_1_AAFF_1_1_genomic";
JAINUG010000237.1	selenoprofiles_exonerate	CDS	587456	587490	.	+	.	phase "."; gene_id "SelM.2.selenocysteine"; transcript_id "SelM.2.selenocysteine"; Reference "SelM.2.selenocysteine.aldrovandia_affinis.GCA_029706075_1_AAFF_1_1_genomic";
JAINUG010000237.1	selenoprofiles_exonerate	CDS	590738	590816	.	+	.	phase "."; gene_id "SelM.2.selenocysteine"; transcript_id "SelM.2.selenocysteine"; Reference "SelM.2.selenocysteine.aldrovandia_affinis.GCA_029706075_1_AAFF_1_1_genomic";
JAINUG010000237.1	selenoprofiles_exonerate	CDS	591445	591666	.	+	.	phase "."; gene_id "SelM.2.selenocysteine"; transcript_id "SelM.2.selenocysteine"; Reference "SelM.2.selenocysteine.aldrovandia_affinis.GCA_029706075_1_AAFF_1_1_genomic";
JAINUG010000237.1	selenoprofiles_secposition	Selenocysteine	587210	587212	.	+	.	phase "."; gene_id "Sec1:SelM.2.selenocysteine"; transcript_id "Sec1:SelM.2.selenocysteine"; Reference "SelM.2.selenocysteine.aldrovandia_affinis.GCA_029706075_1_AAFF_1_1_genomic";
JAINUG010000092.1	selenoprofiles_genewise	CDS	1000615	1000836	.	+	.	phase "."; gene_id "SelN.8.selenocysteine"; transcript_id "SelN.8.selenocysteine"; Reference "SelN.8.selenocysteine.aldrovandia_affinis.GCA_029706075_1_AAFF_1_1_genomic";
JAINUG010000092.1	selenoprofiles_genewise	CDS	1001908	1002025	.	+	.	phase "."; gene_id "SelN.8.selenocysteine"; transcript_id "SelN.8.selenocysteine"; Reference "SelN.8.selenocysteine.aldrovandia_affinis.GCA_029706075_1_AAFF_1_1_genomic";
JAINUG010000092.1	selenoprofiles_genewise	CDS	1002138	1002268	.	+	.	phase "."; gene_id "SelN.8.selenocysteine"; transcript_id "SelN.8.selenocysteine"; Reference "SelN.8.selenocysteine.aldrovandia_affinis.GCA_029706075_1_AAFF_1_1_genomic";
JAINUG010000092.1	selenoprofiles_genewise	CDS	1003620	1003832	.	+	.	phase "."; gene_id "SelN.8.selenocysteine"; transcript_id "SelN.8.selenocysteine"; Reference "SelN.8.selenocysteine.aldrovandia_affinis.GCA_029706075_1_AAFF_1_1_genomic";
JAINUG010000092.1	selenoprofiles_genewise	CDS	1004540	1004664	.	+	.	phase "."; gene_id "SelN.8.selenocysteine"; transcript_id "SelN.8.selenocysteine"; Reference "SelN.8.selenocysteine.aldrovandia_affinis.GCA_029706075_1_AAFF_1_1_genomic";
JAINUG010000092.1	selenoprofiles_genewise	CDS	1004901	1005038	.	+	.	phase "."; gene_id "SelN.8.selenocysteine"; transcript_id "SelN.8.selenocysteine"; Reference "SelN.8.selenocysteine.aldrovandia_affinis.GCA_029706075_1_AAFF_1_1_genomic";
JAINUG010000092.1	selenoprofiles_genewise	CDS	1005323	1005404	.	+	.	phase "."; gene_id "SelN.8.selenocysteine"; transcript_id "SelN.8.selenocysteine"; Reference "SelN.8.selenocysteine.aldrovandia_affinis.GCA_029706075_1_AAFF_1_1_genomic";
JAINUG010000092.1	selenoprofiles_genewise	CDS	1005814	1005999	.	+	.	phase "."; gene_id "SelN.8.selenocysteine"; transcript_id "SelN.8.selenocysteine"; Reference "SelN.8.selenocysteine.aldrovandia_affinis.GCA_029706075_1_AAFF_1_1_genomic";
JAINUG010000092.1	selenoprofiles_genewise	CDS	1006176	1006281	.	+	.	phase "."; gene_id "SelN.8.selenocysteine"; transcript_id "SelN.8.selenocysteine"; Reference "SelN.8.selenocysteine.aldrovandia_affinis.GCA_029706075_1_AAFF_1_1_genomic";
JAINUG010000092.1	selenoprofiles_genewise	CDS	1006494	1006606	.	+	.	phase "."; gene_id "SelN.8.selenocysteine"; transcript_id "SelN.8.selenocysteine"; Reference "SelN.8.selenocysteine.aldrovandia_affinis.GCA_029706075_1_AAFF_1_1_genomic";
JAINUG010000092.1	selenoprofiles_genewise	CDS	1007166	1007267	.	+	.	phase "."; gene_id "SelN.8.selenocysteine"; transcript_id "SelN.8.selenocysteine"; Reference "SelN.8.selenocysteine.aldrovandia_affinis.GCA_029706075_1_AAFF_1_1_genomic";
JAINUG010000092.1	selenoprofiles_genewise	CDS	1007731	1007898	.	+	.	phase "."; gene_id "SelN.8.selenocysteine"; transcript_id "SelN.8.selenocysteine"; Reference "SelN.8.selenocysteine.aldrovandia_affinis.GCA_029706075_1_AAFF_1_1_genomic";
JAINUG010000092.1	selenoprofiles_secposition	Selenocysteine	1006278	1006280	.	+	.	phase "."; gene_id "Sec1:SelN.8.selenocysteine"; transcript_id "Sec1:SelN.8.selenocysteine"; Reference "SelN.8.selenocysteine.aldrovandia_affinis.GCA_029706075_1_AAFF_1_1_genomic";
JAINUG010000014.1	selenoprofiles_genewise	CDS	6253456	6253658	.	+	.	phase "."; gene_id "SelP.1.selenocysteine"; transcript_id "SelP.1.selenocysteine"; Reference "SelP.1.selenocysteine.aldrovandia_affinis.GCA_029706075_1_AAFF_1_1_genomic";
JAINUG010000014.1	selenoprofiles_genewise	CDS	6254141	6254353	.	+	.	phase "."; gene_id "SelP.1.selenocysteine"; transcript_id "SelP.1.selenocysteine"; Reference "SelP.1.selenocysteine.aldrovandia_affinis.GCA_029706075_1_AAFF_1_1_genomic";
JAINUG010000014.1	selenoprofiles_genewise	CDS	6254946	6255063	.	+	.	phase "."; gene_id "SelP.1.selenocysteine"; transcript_id "SelP.1.selenocysteine"; Reference "SelP.1.selenocysteine.aldrovandia_affinis.GCA_029706075_1_AAFF_1_1_genomic";
JAINUG010000014.1	selenoprofiles_genewise	CDS	6255670	6256017	.	+	.	phase "."; gene_id "SelP.1.selenocysteine"; transcript_id "SelP.1.selenocysteine"; Reference "SelP.1.selenocysteine.aldrovandia_affinis.GCA_029706075_1_AAFF_1_1_genomic";
JAINUG010000014.1	selenoprofiles_secposition	Selenocysteine	6253630	6253632	.	+	.	phase "."; gene_id "Sec1:SelP.1.selenocysteine"; transcript_id "Sec1:SelP.1.selenocysteine"; Reference "SelP.1.selenocysteine.aldrovandia_affinis.GCA_029706075_1_AAFF_1_1_genomic";
JAINUG010000044.1	selenoprofiles_exonerate	CDS	2373338	2373561	.	-	.	phase "."; gene_id "SelP.5.selenocysteine"; transcript_id "SelP.5.selenocysteine"; Reference "SelP.5.selenocysteine.aldrovandia_affinis.GCA_029706075_1_AAFF_1_1_genomic";
JAINUG010000044.1	selenoprofiles_exonerate	CDS	2370914	2371126	.	-	.	phase "."; gene_id "SelP.5.selenocysteine"; transcript_id "SelP.5.selenocysteine"; Reference "SelP.5.selenocysteine.aldrovandia_affinis.GCA_029706075_1_AAFF_1_1_genomic";
JAINUG010000044.1	selenoprofiles_exonerate	CDS	2369104	2369215	.	-	.	phase "."; gene_id "SelP.5.selenocysteine"; transcript_id "SelP.5.selenocysteine"; Reference "SelP.5.selenocysteine.aldrovandia_affinis.GCA_029706075_1_AAFF_1_1_genomic";
JAINUG010000044.1	selenoprofiles_exonerate	CDS	2368297	2368536	.	-	.	phase "."; gene_id "SelP.5.selenocysteine"; transcript_id "SelP.5.selenocysteine"; Reference "SelP.5.selenocysteine.aldrovandia_affinis.GCA_029706075_1_AAFF_1_1_genomic";
JAINUG010000044.1	selenoprofiles_secposition	Selenocysteine	2373364	2373366	.	-	.	phase "."; gene_id "Sec1:SelP.5.selenocysteine"; transcript_id "Sec1:SelP.5.selenocysteine"; Reference "SelP.5.selenocysteine.aldrovandia_affinis.GCA_029706075_1_AAFF_1_1_genomic";
JAINUG010000015.1	selenoprofiles_genewise	CDS	6219938	6219992	.	-	.	phase "."; gene_id "SelR.10.selenocysteine"; transcript_id "SelR.10.selenocysteine"; Reference "SelR.10.selenocysteine.aldrovandia_affinis.GCA_029706075_1_AAFF_1_1_genomic";
JAINUG010000015.1	selenoprofiles_genewise	CDS	6218480	6218622	.	-	.	phase "."; gene_id "SelR.10.selenocysteine"; transcript_id "SelR.10.selenocysteine"; Reference "SelR.10.selenocysteine.aldrovandia_affinis.GCA_029706075_1_AAFF_1_1_genomic";
JAINUG010000015.1	selenoprofiles_genewise	CDS	6217665	6217841	.	-	.	phase "."; gene_id "SelR.10.selenocysteine"; transcript_id "SelR.10.selenocysteine"; Reference "SelR.10.selenocysteine.aldrovandia_affinis.GCA_029706075_1_AAFF_1_1_genomic";
JAINUG010000015.1	selenoprofiles_secposition	Selenocysteine	6217761	6217763	.	-	.	phase "."; gene_id "Sec1:SelR.10.selenocysteine"; transcript_id "Sec1:SelR.10.selenocysteine"; Reference "SelR.10.selenocysteine.aldrovandia_affinis.GCA_029706075_1_AAFF_1_1_genomic";
JAINUG010000217.1	selenoprofiles_genewise	CDS	954835	954889	.	+	.	phase "."; gene_id "SelR.12.selenocysteine"; transcript_id "SelR.12.selenocysteine"; Reference "SelR.12.selenocysteine.aldrovandia_affinis.GCA_029706075_1_AAFF_1_1_genomic";
JAINUG010000217.1	selenoprofiles_genewise	CDS	955235	955377	.	+	.	phase "."; gene_id "SelR.12.selenocysteine"; transcript_id "SelR.12.selenocysteine"; Reference "SelR.12.selenocysteine.aldrovandia_affinis.GCA_029706075_1_AAFF_1_1_genomic";
JAINUG010000217.1	selenoprofiles_genewise	CDS	957196	957354	.	+	.	phase "."; gene_id "SelR.12.selenocysteine"; transcript_id "SelR.12.selenocysteine"; Reference "SelR.12.selenocysteine.aldrovandia_affinis.GCA_029706075_1_AAFF_1_1_genomic";
JAINUG010000217.1	selenoprofiles_secposition	Selenocysteine	957274	957276	.	+	.	phase "."; gene_id "Sec1:SelR.12.selenocysteine"; transcript_id "Sec1:SelR.12.selenocysteine"; Reference "SelR.12.selenocysteine.aldrovandia_affinis.GCA_029706075_1_AAFF_1_1_genomic";
JAINUG010000140.1	selenoprofiles_genewise	CDS	2309801	2309984	.	+	.	phase "."; gene_id "SelS.3.selenocysteine"; transcript_id "SelS.3.selenocysteine"; Reference "SelS.3.selenocysteine.aldrovandia_affinis.GCA_029706075_1_AAFF_1_1_genomic";
JAINUG010000140.1	selenoprofiles_genewise	CDS	2310509	2310615	.	+	.	phase "."; gene_id "SelS.3.selenocysteine"; transcript_id "SelS.3.selenocysteine"; Reference "SelS.3.selenocysteine.aldrovandia_affinis.GCA_029706075_1_AAFF_1_1_genomic";
JAINUG010000140.1	selenoprofiles_genewise	CDS	2310882	2310971	.	+	.	phase "."; gene_id "SelS.3.selenocysteine"; transcript_id "SelS.3.selenocysteine"; Reference "SelS.3.selenocysteine.aldrovandia_affinis.GCA_029706075_1_AAFF_1_1_genomic";
JAINUG010000140.1	selenoprofiles_genewise	CDS	2311085	2311154	.	+	.	phase "."; gene_id "SelS.3.selenocysteine"; transcript_id "SelS.3.selenocysteine"; Reference "SelS.3.selenocysteine.aldrovandia_affinis.GCA_029706075_1_AAFF_1_1_genomic";
JAINUG010000140.1	selenoprofiles_genewise	CDS	2311583	2311668	.	+	.	phase "."; gene_id "SelS.3.selenocysteine"; transcript_id "SelS.3.selenocysteine"; Reference "SelS.3.selenocysteine.aldrovandia_affinis.GCA_029706075_1_AAFF_1_1_genomic";
JAINUG010000140.1	selenoprofiles_secposition	Selenocysteine	2311660	2311662	.	+	.	phase "."; gene_id "Sec1:SelS.3.selenocysteine"; transcript_id "Sec1:SelS.3.selenocysteine"; Reference "SelS.3.selenocysteine.aldrovandia_affinis.GCA_029706075_1_AAFF_1_1_genomic";
JAINUG010000002.1	selenoprofiles_genewise	CDS	4155335	4155491	.	+	.	phase "."; gene_id "SelU.6.selenocysteine"; transcript_id "SelU.6.selenocysteine"; Reference "SelU.6.selenocysteine.aldrovandia_affinis.GCA_029706075_1_AAFF_1_1_genomic";
JAINUG010000002.1	selenoprofiles_genewise	CDS	4156232	4156323	.	+	.	phase "."; gene_id "SelU.6.selenocysteine"; transcript_id "SelU.6.selenocysteine"; Reference "SelU.6.selenocysteine.aldrovandia_affinis.GCA_029706075_1_AAFF_1_1_genomic";
JAINUG010000002.1	selenoprofiles_genewise	CDS	4157004	4157144	.	+	.	phase "."; gene_id "SelU.6.selenocysteine"; transcript_id "SelU.6.selenocysteine"; Reference "SelU.6.selenocysteine.aldrovandia_affinis.GCA_029706075_1_AAFF_1_1_genomic";
JAINUG010000002.1	selenoprofiles_genewise	CDS	4157401	4157565	.	+	.	phase "."; gene_id "SelU.6.selenocysteine"; transcript_id "SelU.6.selenocysteine"; Reference "SelU.6.selenocysteine.aldrovandia_affinis.GCA_029706075_1_AAFF_1_1_genomic";
JAINUG010000002.1	selenoprofiles_genewise	CDS	4157761	4157856	.	+	.	phase "."; gene_id "SelU.6.selenocysteine"; transcript_id "SelU.6.selenocysteine"; Reference "SelU.6.selenocysteine.aldrovandia_affinis.GCA_029706075_1_AAFF_1_1_genomic";
JAINUG010000002.1	selenoprofiles_secposition	Selenocysteine	4156306	4156308	.	+	.	phase "."; gene_id "Sec1:SelU.6.selenocysteine"; transcript_id "Sec1:SelU.6.selenocysteine"; Reference "SelU.6.selenocysteine.aldrovandia_affinis.GCA_029706075_1_AAFF_1_1_genomic";
JAINUG010000007.1	selenoprofiles_genewise	CDS	5402904	5403090	.	+	.	phase "."; gene_id "SelU.8.selenocysteine"; transcript_id "SelU.8.selenocysteine"; Reference "SelU.8.selenocysteine.aldrovandia_affinis.GCA_029706075_1_AAFF_1_1_genomic";
JAINUG010000007.1	selenoprofiles_genewise	CDS	5403327	5403418	.	+	.	phase "."; gene_id "SelU.8.selenocysteine"; transcript_id "SelU.8.selenocysteine"; Reference "SelU.8.selenocysteine.aldrovandia_affinis.GCA_029706075_1_AAFF_1_1_genomic";
JAINUG010000007.1	selenoprofiles_genewise	CDS	5403837	5403977	.	+	.	phase "."; gene_id "SelU.8.selenocysteine"; transcript_id "SelU.8.selenocysteine"; Reference "SelU.8.selenocysteine.aldrovandia_affinis.GCA_029706075_1_AAFF_1_1_genomic";
JAINUG010000007.1	selenoprofiles_genewise	CDS	5404894	5405058	.	+	.	phase "."; gene_id "SelU.8.selenocysteine"; transcript_id "SelU.8.selenocysteine"; Reference "SelU.8.selenocysteine.aldrovandia_affinis.GCA_029706075_1_AAFF_1_1_genomic";
JAINUG010000007.1	selenoprofiles_genewise	CDS	5405226	5405330	.	+	.	phase "."; gene_id "SelU.8.selenocysteine"; transcript_id "SelU.8.selenocysteine"; Reference "SelU.8.selenocysteine.aldrovandia_affinis.GCA_029706075_1_AAFF_1_1_genomic";
JAINUG010000007.1	selenoprofiles_secposition	Selenocysteine	5403401	5403403	.	+	.	phase "."; gene_id "Sec1:SelU.8.selenocysteine"; transcript_id "Sec1:SelU.8.selenocysteine"; Reference "SelU.8.selenocysteine.aldrovandia_affinis.GCA_029706075_1_AAFF_1_1_genomic";
JAINUG010000075.1	selenoprofiles_genewise	CDS	2865860	2865976	.	-	.	phase "."; gene_id "TR.5.selenocysteine"; transcript_id "TR.5.selenocysteine"; Reference "TR.5.selenocysteine.aldrovandia_affinis.GCA_029706075_1_AAFF_1_1_genomic";
JAINUG010000075.1	selenoprofiles_genewise	CDS	2862934	2862994	.	-	.	phase "."; gene_id "TR.5.selenocysteine"; transcript_id "TR.5.selenocysteine"; Reference "TR.5.selenocysteine.aldrovandia_affinis.GCA_029706075_1_AAFF_1_1_genomic";
JAINUG010000075.1	selenoprofiles_genewise	CDS	2860148	2860257	.	-	.	phase "."; gene_id "TR.5.selenocysteine"; transcript_id "TR.5.selenocysteine"; Reference "TR.5.selenocysteine.aldrovandia_affinis.GCA_029706075_1_AAFF_1_1_genomic";
JAINUG010000075.1	selenoprofiles_genewise	CDS	2848788	2848883	.	-	.	phase "."; gene_id "TR.5.selenocysteine"; transcript_id "TR.5.selenocysteine"; Reference "TR.5.selenocysteine.aldrovandia_affinis.GCA_029706075_1_AAFF_1_1_genomic";
JAINUG010000075.1	selenoprofiles_genewise	CDS	2848485	2848557	.	-	.	phase "."; gene_id "TR.5.selenocysteine"; transcript_id "TR.5.selenocysteine"; Reference "TR.5.selenocysteine.aldrovandia_affinis.GCA_029706075_1_AAFF_1_1_genomic";
JAINUG010000075.1	selenoprofiles_genewise	CDS	2847875	2847994	.	-	.	phase "."; gene_id "TR.5.selenocysteine"; transcript_id "TR.5.selenocysteine"; Reference "TR.5.selenocysteine.aldrovandia_affinis.GCA_029706075_1_AAFF_1_1_genomic";
JAINUG010000075.1	selenoprofiles_genewise	CDS	2847025	2847167	.	-	.	phase "."; gene_id "TR.5.selenocysteine"; transcript_id "TR.5.selenocysteine"; Reference "TR.5.selenocysteine.aldrovandia_affinis.GCA_029706075_1_AAFF_1_1_genomic";
JAINUG010000075.1	selenoprofiles_genewise	CDS	2846465	2846580	.	-	.	phase "."; gene_id "TR.5.selenocysteine"; transcript_id "TR.5.selenocysteine"; Reference "TR.5.selenocysteine.aldrovandia_affinis.GCA_029706075_1_AAFF_1_1_genomic";
JAINUG010000075.1	selenoprofiles_genewise	CDS	2845978	2846203	.	-	.	phase "."; gene_id "TR.5.selenocysteine"; transcript_id "TR.5.selenocysteine"; Reference "TR.5.selenocysteine.aldrovandia_affinis.GCA_029706075_1_AAFF_1_1_genomic";
JAINUG010000075.1	selenoprofiles_genewise	CDS	2845686	2845778	.	-	.	phase "."; gene_id "TR.5.selenocysteine"; transcript_id "TR.5.selenocysteine"; Reference "TR.5.selenocysteine.aldrovandia_affinis.GCA_029706075_1_AAFF_1_1_genomic";
JAINUG010000075.1	selenoprofiles_genewise	CDS	2845032	2845108	.	-	.	phase "."; gene_id "TR.5.selenocysteine"; transcript_id "TR.5.selenocysteine"; Reference "TR.5.selenocysteine.aldrovandia_affinis.GCA_029706075_1_AAFF_1_1_genomic";
JAINUG010000075.1	selenoprofiles_genewise	CDS	2841845	2842001	.	-	.	phase "."; gene_id "TR.5.selenocysteine"; transcript_id "TR.5.selenocysteine"; Reference "TR.5.selenocysteine.aldrovandia_affinis.GCA_029706075_1_AAFF_1_1_genomic";
JAINUG010000075.1	selenoprofiles_genewise	CDS	2840739	2840846	.	-	.	phase "."; gene_id "TR.5.selenocysteine"; transcript_id "TR.5.selenocysteine"; Reference "TR.5.selenocysteine.aldrovandia_affinis.GCA_029706075_1_AAFF_1_1_genomic";
JAINUG010000075.1	selenoprofiles_genewise	CDS	2840323	2840418	.	-	.	phase "."; gene_id "TR.5.selenocysteine"; transcript_id "TR.5.selenocysteine"; Reference "TR.5.selenocysteine.aldrovandia_affinis.GCA_029706075_1_AAFF_1_1_genomic";
JAINUG010000075.1	selenoprofiles_genewise	CDS	2839766	2839900	.	-	.	phase "."; gene_id "TR.5.selenocysteine"; transcript_id "TR.5.selenocysteine"; Reference "TR.5.selenocysteine.aldrovandia_affinis.GCA_029706075_1_AAFF_1_1_genomic";
JAINUG010000075.1	selenoprofiles_genewise	CDS	2838993	2839061	.	-	.	phase "."; gene_id "TR.5.selenocysteine"; transcript_id "TR.5.selenocysteine"; Reference "TR.5.selenocysteine.aldrovandia_affinis.GCA_029706075_1_AAFF_1_1_genomic";
JAINUG010000075.1	selenoprofiles_secposition	Selenocysteine	2838999	2839001	.	-	.	phase "."; gene_id "Sec1:TR.5.selenocysteine"; transcript_id "Sec1:TR.5.selenocysteine"; Reference "TR.5.selenocysteine.aldrovandia_affinis.GCA_029706075_1_AAFF_1_1_genomic";
JAINUG010000135.1	selenoprofiles_genewise	CDS	731455	731672	.	-	.	phase "."; gene_id "SelT.2.selenocysteine"; transcript_id "SelT.2.selenocysteine"; Reference "SelT.2.selenocysteine.aldrovandia_affinis.GCA_029706075_1_AAFF_1_1_genomic";
JAINUG010000135.1	selenoprofiles_genewise	CDS	730388	730498	.	-	.	phase "."; gene_id "SelT.2.selenocysteine"; transcript_id "SelT.2.selenocysteine"; Reference "SelT.2.selenocysteine.aldrovandia_affinis.GCA_029706075_1_AAFF_1_1_genomic";
JAINUG010000135.1	selenoprofiles_genewise	CDS	730138	730264	.	-	.	phase "."; gene_id "SelT.2.selenocysteine"; transcript_id "SelT.2.selenocysteine"; Reference "SelT.2.selenocysteine.aldrovandia_affinis.GCA_029706075_1_AAFF_1_1_genomic";
JAINUG010000135.1	selenoprofiles_genewise	CDS	729182	729269	.	-	.	phase "."; gene_id "SelT.2.selenocysteine"; transcript_id "SelT.2.selenocysteine"; Reference "SelT.2.selenocysteine.aldrovandia_affinis.GCA_029706075_1_AAFF_1_1_genomic";
JAINUG010000135.1	selenoprofiles_genewise	CDS	726840	726961	.	-	.	phase "."; gene_id "SelT.2.selenocysteine"; transcript_id "SelT.2.selenocysteine"; Reference "SelT.2.selenocysteine.aldrovandia_affinis.GCA_029706075_1_AAFF_1_1_genomic";
JAINUG010000135.1	selenoprofiles_secposition	Selenocysteine	730489	730491	.	-	.	phase "."; gene_id "Sec1:SelT.2.selenocysteine"; transcript_id "Sec1:SelT.2.selenocysteine"; Reference "SelT.2.selenocysteine.aldrovandia_affinis.GCA_029706075_1_AAFF_1_1_genomic";
JAINUG010000331.1	selenoprofiles_genewise	CDS	406576	406760	.	+	.	phase "."; gene_id "SelT.5.selenocysteine"; transcript_id "SelT.5.selenocysteine"; Reference "SelT.5.selenocysteine.aldrovandia_affinis.GCA_029706075_1_AAFF_1_1_genomic";
JAINUG010000331.1	selenoprofiles_genewise	CDS	409622	409732	.	+	.	phase "."; gene_id "SelT.5.selenocysteine"; transcript_id "SelT.5.selenocysteine"; Reference "SelT.5.selenocysteine.aldrovandia_affinis.GCA_029706075_1_AAFF_1_1_genomic";
JAINUG010000331.1	selenoprofiles_genewise	CDS	410461	410587	.	+	.	phase "."; gene_id "SelT.5.selenocysteine"; transcript_id "SelT.5.selenocysteine"; Reference "SelT.5.selenocysteine.aldrovandia_affinis.GCA_029706075_1_AAFF_1_1_genomic";
JAINUG010000331.1	selenoprofiles_genewise	CDS	412471	412558	.	+	.	phase "."; gene_id "SelT.5.selenocysteine"; transcript_id "SelT.5.selenocysteine"; Reference "SelT.5.selenocysteine.aldrovandia_affinis.GCA_029706075_1_AAFF_1_1_genomic";
JAINUG010000331.1	selenoprofiles_genewise	CDS	413360	413484	.	+	.	phase "."; gene_id "SelT.5.selenocysteine"; transcript_id "SelT.5.selenocysteine"; Reference "SelT.5.selenocysteine.aldrovandia_affinis.GCA_029706075_1_AAFF_1_1_genomic";
JAINUG010000331.1	selenoprofiles_secposition	Selenocysteine	409629	409631	.	+	.	phase "."; gene_id "Sec1:SelT.5.selenocysteine"; transcript_id "Sec1:SelT.5.selenocysteine"; Reference "SelT.5.selenocysteine.aldrovandia_affinis.GCA_029706075_1_AAFF_1_1_genomic";
JAINUG010000013.1	selenoprofiles_genewise	CDS	2174924	2175050	.	+	.	phase "."; gene_id "SelW.1.selenocysteine"; transcript_id "SelW.1.selenocysteine"; Reference "SelW.1.selenocysteine.aldrovandia_affinis.GCA_029706075_1_AAFF_1_1_genomic";
JAINUG010000013.1	selenoprofiles_genewise	CDS	2175350	2175426	.	+	.	phase "."; gene_id "SelW.1.selenocysteine"; transcript_id "SelW.1.selenocysteine"; Reference "SelW.1.selenocysteine.aldrovandia_affinis.GCA_029706075_1_AAFF_1_1_genomic";
JAINUG010000013.1	selenoprofiles_genewise	CDS	2175569	2175652	.	+	.	phase "."; gene_id "SelW.1.selenocysteine"; transcript_id "SelW.1.selenocysteine"; Reference "SelW.1.selenocysteine.aldrovandia_affinis.GCA_029706075_1_AAFF_1_1_genomic";
JAINUG010000013.1	selenoprofiles_secposition	Selenocysteine	2174960	2174962	.	+	.	phase "."; gene_id "Sec2:SelW.1.selenocysteine"; transcript_id "Sec2:SelW.1.selenocysteine"; Reference "SelW.1.selenocysteine.aldrovandia_affinis.GCA_029706075_1_AAFF_1_1_genomic";
JAINUG010000140.1	selenoprofiles_genewise	CDS	830548	830674	.	-	.	phase "."; gene_id "SelW.2.selenocysteine"; transcript_id "SelW.2.selenocysteine"; Reference "SelW.2.selenocysteine.aldrovandia_affinis.GCA_029706075_1_AAFF_1_1_genomic";
JAINUG010000140.1	selenoprofiles_genewise	CDS	828715	828839	.	-	.	phase "."; gene_id "SelW.2.selenocysteine"; transcript_id "SelW.2.selenocysteine"; Reference "SelW.2.selenocysteine.aldrovandia_affinis.GCA_029706075_1_AAFF_1_1_genomic";
JAINUG010000140.1	selenoprofiles_secposition	Selenocysteine	830636	830638	.	-	.	phase "."; gene_id "Sec2:SelW.2.selenocysteine"; transcript_id "Sec2:SelW.2.selenocysteine"; Reference "SelW.2.selenocysteine.aldrovandia_affinis.GCA_029706075_1_AAFF_1_1_genomic";
JAINUG010000065.1	selenoprofiles_exonerate	CDS	552047	552079	.	-	.	phase "."; gene_id "SelW.3.selenocysteine"; transcript_id "SelW.3.selenocysteine"; Reference "SelW.3.selenocysteine.aldrovandia_affinis.GCA_029706075_1_AAFF_1_1_genomic";
JAINUG010000065.1	selenoprofiles_exonerate	CDS	551903	551956	.	-	.	phase "."; gene_id "SelW.3.selenocysteine"; transcript_id "SelW.3.selenocysteine"; Reference "SelW.3.selenocysteine.aldrovandia_affinis.GCA_029706075_1_AAFF_1_1_genomic";
JAINUG010000065.1	selenoprofiles_exonerate	CDS	551541	551615	.	-	.	phase "."; gene_id "SelW.3.selenocysteine"; transcript_id "SelW.3.selenocysteine"; Reference "SelW.3.selenocysteine.aldrovandia_affinis.GCA_029706075_1_AAFF_1_1_genomic";
JAINUG010000065.1	selenoprofiles_exonerate	CDS	550839	550916	.	-	.	phase "."; gene_id "SelW.3.selenocysteine"; transcript_id "SelW.3.selenocysteine"; Reference "SelW.3.selenocysteine.aldrovandia_affinis.GCA_029706075_1_AAFF_1_1_genomic";
JAINUG010000065.1	selenoprofiles_secposition	Selenocysteine	552062	552064	.	-	.	phase "."; gene_id "Sec2:SelW.3.selenocysteine"; transcript_id "Sec2:SelW.3.selenocysteine"; Reference "SelW.3.selenocysteine.aldrovandia_affinis.GCA_029706075_1_AAFF_1_1_genomic";
VZTH01017196.1	selenoprofiles_genewise	CDS	234677	235501	.	+	.	phase "."; gene_id "DI.1.selenocysteine"; transcript_id "DI.1.selenocysteine"; Reference "DI.1.selenocysteine.aleadryas_rufinucha.GCA_013397815_1_ASM1339781v1_genomic";
VZTH01017196.1	selenoprofiles_secposition	Selenocysteine	235088	235090	.	+	.	phase "."; gene_id "Sec1:DI.1.selenocysteine"; transcript_id "Sec1:DI.1.selenocysteine"; Reference "DI.1.selenocysteine.aleadryas_rufinucha.GCA_013397815_1_ASM1339781v1_genomic";
VZTH01011844.1	selenoprofiles_genewise	CDS	14927	15148	.	+	.	phase "."; gene_id "DI.3.selenocysteine"; transcript_id "DI.3.selenocysteine"; Reference "DI.3.selenocysteine.aleadryas_rufinucha.GCA_013397815_1_ASM1339781v1_genomic";
VZTH01011844.1	selenoprofiles_genewise	CDS	26197	26769	.	+	.	phase "."; gene_id "DI.3.selenocysteine"; transcript_id "DI.3.selenocysteine"; Reference "DI.3.selenocysteine.aleadryas_rufinucha.GCA_013397815_1_ASM1339781v1_genomic";
VZTH01011844.1	selenoprofiles_secposition	Selenocysteine	26368	26370	.	+	.	phase "."; gene_id "Sec1:DI.3.selenocysteine"; transcript_id "Sec1:DI.3.selenocysteine"; Reference "DI.3.selenocysteine.aleadryas_rufinucha.GCA_013397815_1_ASM1339781v1_genomic";
VZTH01011503.1	selenoprofiles_genewise	CDS	5789	6119	.	-	.	phase "."; gene_id "DI.5.selenocysteine"; transcript_id "DI.5.selenocysteine"; Reference "DI.5.selenocysteine.aleadryas_rufinucha.GCA_013397815_1_ASM1339781v1_genomic";
VZTH01011503.1	selenoprofiles_genewise	CDS	4118	4261	.	-	.	phase "."; gene_id "DI.5.selenocysteine"; transcript_id "DI.5.selenocysteine"; Reference "DI.5.selenocysteine.aleadryas_rufinucha.GCA_013397815_1_ASM1339781v1_genomic";
VZTH01011503.1	selenoprofiles_genewise	CDS	2823	3022	.	-	.	phase "."; gene_id "DI.5.selenocysteine"; transcript_id "DI.5.selenocysteine"; Reference "DI.5.selenocysteine.aleadryas_rufinucha.GCA_013397815_1_ASM1339781v1_genomic";
VZTH01011503.1	selenoprofiles_genewise	CDS	2291	2356	.	-	.	phase "."; gene_id "DI.5.selenocysteine"; transcript_id "DI.5.selenocysteine"; Reference "DI.5.selenocysteine.aleadryas_rufinucha.GCA_013397815_1_ASM1339781v1_genomic";
VZTH01011503.1	selenoprofiles_secposition	Selenocysteine	4221	4223	.	-	.	phase "."; gene_id "Sec1:DI.5.selenocysteine"; transcript_id "Sec1:DI.5.selenocysteine"; Reference "DI.5.selenocysteine.aleadryas_rufinucha.GCA_013397815_1_ASM1339781v1_genomic";
VZTH01020535.1	selenoprofiles_genewise	CDS	2125	2778	.	-	.	phase "."; gene_id "GPx.1.selenocysteine"; transcript_id "GPx.1.selenocysteine"; Reference "GPx.1.selenocysteine.aleadryas_rufinucha.GCA_013397815_1_ASM1339781v1_genomic";
VZTH01020535.1	selenoprofiles_secposition	Selenocysteine	2656	2658	.	-	.	phase "."; gene_id "Sec1:GPx.1.selenocysteine"; transcript_id "Sec1:GPx.1.selenocysteine"; Reference "GPx.1.selenocysteine.aleadryas_rufinucha.GCA_013397815_1_ASM1339781v1_genomic";
VZTH01001029.1	selenoprofiles_genewise	CDS	9733	10108	.	+	.	phase "."; gene_id "GPx.5.selenocysteine"; transcript_id "GPx.5.selenocysteine"; Reference "GPx.5.selenocysteine.aleadryas_rufinucha.GCA_013397815_1_ASM1339781v1_genomic";
VZTH01001029.1	selenoprofiles_genewise	CDS	10331	10448	.	+	.	phase "."; gene_id "GPx.5.selenocysteine"; transcript_id "GPx.5.selenocysteine"; Reference "GPx.5.selenocysteine.aleadryas_rufinucha.GCA_013397815_1_ASM1339781v1_genomic";
VZTH01001029.1	selenoprofiles_genewise	CDS	10648	10747	.	+	.	phase "."; gene_id "GPx.5.selenocysteine"; transcript_id "GPx.5.selenocysteine"; Reference "GPx.5.selenocysteine.aleadryas_rufinucha.GCA_013397815_1_ASM1339781v1_genomic";
VZTH01001029.1	selenoprofiles_genewise	CDS	10838	11068	.	+	.	phase "."; gene_id "GPx.5.selenocysteine"; transcript_id "GPx.5.selenocysteine"; Reference "GPx.5.selenocysteine.aleadryas_rufinucha.GCA_013397815_1_ASM1339781v1_genomic";
VZTH01001029.1	selenoprofiles_secposition	Selenocysteine	10084	10086	.	+	.	phase "."; gene_id "Sec1:GPx.5.selenocysteine"; transcript_id "Sec1:GPx.5.selenocysteine"; Reference "GPx.5.selenocysteine.aleadryas_rufinucha.GCA_013397815_1_ASM1339781v1_genomic";
VZTH01004008.1	selenoprofiles_genewise	CDS	19165	19311	.	+	.	phase "."; gene_id "GPx.11.selenocysteine"; transcript_id "GPx.11.selenocysteine"; Reference "GPx.11.selenocysteine.aleadryas_rufinucha.GCA_013397815_1_ASM1339781v1_genomic";
VZTH01004008.1	selenoprofiles_genewise	CDS	19392	19547	.	+	.	phase "."; gene_id "GPx.11.selenocysteine"; transcript_id "GPx.11.selenocysteine"; Reference "GPx.11.selenocysteine.aleadryas_rufinucha.GCA_013397815_1_ASM1339781v1_genomic";
VZTH01004008.1	selenoprofiles_secposition	Selenocysteine	19204	19206	.	+	.	phase "."; gene_id "Sec1:GPx.11.selenocysteine"; transcript_id "Sec1:GPx.11.selenocysteine"; Reference "GPx.11.selenocysteine.aleadryas_rufinucha.GCA_013397815_1_ASM1339781v1_genomic";
VZTH01015603.1	selenoprofiles_exonerate	CDS	62834	62989	.	+	.	phase "."; gene_id "Sel15.2.selenocysteine"; transcript_id "Sel15.2.selenocysteine"; Reference "Sel15.2.selenocysteine.aleadryas_rufinucha.GCA_013397815_1_ASM1339781v1_genomic";
VZTH01015603.1	selenoprofiles_exonerate	CDS	161635	161802	.	+	.	phase "."; gene_id "Sel15.2.selenocysteine"; transcript_id "Sel15.2.selenocysteine"; Reference "Sel15.2.selenocysteine.aleadryas_rufinucha.GCA_013397815_1_ASM1339781v1_genomic";
VZTH01015603.1	selenoprofiles_exonerate	CDS	170969	171032	.	+	.	phase "."; gene_id "Sel15.2.selenocysteine"; transcript_id "Sel15.2.selenocysteine"; Reference "Sel15.2.selenocysteine.aleadryas_rufinucha.GCA_013397815_1_ASM1339781v1_genomic";
VZTH01015603.1	selenoprofiles_exonerate	CDS	178738	178787	.	+	.	phase "."; gene_id "Sel15.2.selenocysteine"; transcript_id "Sel15.2.selenocysteine"; Reference "Sel15.2.selenocysteine.aleadryas_rufinucha.GCA_013397815_1_ASM1339781v1_genomic";
VZTH01015603.1	selenoprofiles_exonerate	CDS	180453	180584	.	+	.	phase "."; gene_id "Sel15.2.selenocysteine"; transcript_id "Sel15.2.selenocysteine"; Reference "Sel15.2.selenocysteine.aleadryas_rufinucha.GCA_013397815_1_ASM1339781v1_genomic";
VZTH01015603.1	selenoprofiles_secposition	Selenocysteine	171002	171004	.	+	.	phase "."; gene_id "Sec1:Sel15.2.selenocysteine"; transcript_id "Sec1:Sel15.2.selenocysteine"; Reference "Sel15.2.selenocysteine.aleadryas_rufinucha.GCA_013397815_1_ASM1339781v1_genomic";
VZTH01016927.1	selenoprofiles_genewise	CDS	2458	2633	.	+	.	phase "."; gene_id "SelH.1.selenocysteine"; transcript_id "SelH.1.selenocysteine"; Reference "SelH.1.selenocysteine.aleadryas_rufinucha.GCA_013397815_1_ASM1339781v1_genomic";
VZTH01016927.1	selenoprofiles_genewise	CDS	2715	3033	.	+	.	phase "."; gene_id "SelH.1.selenocysteine"; transcript_id "SelH.1.selenocysteine"; Reference "SelH.1.selenocysteine.aleadryas_rufinucha.GCA_013397815_1_ASM1339781v1_genomic";
VZTH01016927.1	selenoprofiles_secposition	Selenocysteine	2722	2724	.	+	.	phase "."; gene_id "Sec1:SelH.1.selenocysteine"; transcript_id "Sec1:SelH.1.selenocysteine"; Reference "SelH.1.selenocysteine.aleadryas_rufinucha.GCA_013397815_1_ASM1339781v1_genomic";
VZTH01015597.1	selenoprofiles_genewise	CDS	11537	11629	.	+	.	phase "."; gene_id "SelI.1.selenocysteine"; transcript_id "SelI.1.selenocysteine"; Reference "SelI.1.selenocysteine.aleadryas_rufinucha.GCA_013397815_1_ASM1339781v1_genomic";
VZTH01015597.1	selenoprofiles_genewise	CDS	11918	12026	.	+	.	phase "."; gene_id "SelI.1.selenocysteine"; transcript_id "SelI.1.selenocysteine"; Reference "SelI.1.selenocysteine.aleadryas_rufinucha.GCA_013397815_1_ASM1339781v1_genomic";
VZTH01015597.1	selenoprofiles_genewise	CDS	14090	14164	.	+	.	phase "."; gene_id "SelI.1.selenocysteine"; transcript_id "SelI.1.selenocysteine"; Reference "SelI.1.selenocysteine.aleadryas_rufinucha.GCA_013397815_1_ASM1339781v1_genomic";
VZTH01015597.1	selenoprofiles_genewise	CDS	14912	15174	.	+	.	phase "."; gene_id "SelI.1.selenocysteine"; transcript_id "SelI.1.selenocysteine"; Reference "SelI.1.selenocysteine.aleadryas_rufinucha.GCA_013397815_1_ASM1339781v1_genomic";
VZTH01015597.1	selenoprofiles_genewise	CDS	17014	17122	.	+	.	phase "."; gene_id "SelI.1.selenocysteine"; transcript_id "SelI.1.selenocysteine"; Reference "SelI.1.selenocysteine.aleadryas_rufinucha.GCA_013397815_1_ASM1339781v1_genomic";
VZTH01015597.1	selenoprofiles_genewise	CDS	18565	18613	.	+	.	phase "."; gene_id "SelI.1.selenocysteine"; transcript_id "SelI.1.selenocysteine"; Reference "SelI.1.selenocysteine.aleadryas_rufinucha.GCA_013397815_1_ASM1339781v1_genomic";
VZTH01015597.1	selenoprofiles_genewise	CDS	19003	19183	.	+	.	phase "."; gene_id "SelI.1.selenocysteine"; transcript_id "SelI.1.selenocysteine"; Reference "SelI.1.selenocysteine.aleadryas_rufinucha.GCA_013397815_1_ASM1339781v1_genomic";
VZTH01015597.1	selenoprofiles_genewise	CDS	19985	20167	.	+	.	phase "."; gene_id "SelI.1.selenocysteine"; transcript_id "SelI.1.selenocysteine"; Reference "SelI.1.selenocysteine.aleadryas_rufinucha.GCA_013397815_1_ASM1339781v1_genomic";
VZTH01015597.1	selenoprofiles_genewise	CDS	21936	22052	.	+	.	phase "."; gene_id "SelI.1.selenocysteine"; transcript_id "SelI.1.selenocysteine"; Reference "SelI.1.selenocysteine.aleadryas_rufinucha.GCA_013397815_1_ASM1339781v1_genomic";
VZTH01015597.1	selenoprofiles_secposition	Selenocysteine	21999	22001	.	+	.	phase "."; gene_id "Sec1:SelI.1.selenocysteine"; transcript_id "Sec1:SelI.1.selenocysteine"; Reference "SelI.1.selenocysteine.aleadryas_rufinucha.GCA_013397815_1_ASM1339781v1_genomic";
VZTH01005076.1	selenoprofiles_genewise	CDS	652413	652519	.	+	.	phase "."; gene_id "SelK.2.selenocysteine"; transcript_id "SelK.2.selenocysteine"; Reference "SelK.2.selenocysteine.aleadryas_rufinucha.GCA_013397815_1_ASM1339781v1_genomic";
VZTH01005076.1	selenoprofiles_genewise	CDS	653252	653332	.	+	.	phase "."; gene_id "SelK.2.selenocysteine"; transcript_id "SelK.2.selenocysteine"; Reference "SelK.2.selenocysteine.aleadryas_rufinucha.GCA_013397815_1_ASM1339781v1_genomic";
VZTH01005076.1	selenoprofiles_genewise	CDS	653940	654036	.	+	.	phase "."; gene_id "SelK.2.selenocysteine"; transcript_id "SelK.2.selenocysteine"; Reference "SelK.2.selenocysteine.aleadryas_rufinucha.GCA_013397815_1_ASM1339781v1_genomic";
VZTH01005076.1	selenoprofiles_secposition	Selenocysteine	654025	654027	.	+	.	phase "."; gene_id "Sec1:SelK.2.selenocysteine"; transcript_id "Sec1:SelK.2.selenocysteine"; Reference "SelK.2.selenocysteine.aleadryas_rufinucha.GCA_013397815_1_ASM1339781v1_genomic";
VZTH01009176.1	selenoprofiles_exonerate	CDS	2492	2615	.	+	.	phase "."; gene_id "SelN.1.selenocysteine"; transcript_id "SelN.1.selenocysteine"; Reference "SelN.1.selenocysteine.aleadryas_rufinucha.GCA_013397815_1_ASM1339781v1_genomic";
VZTH01009176.1	selenoprofiles_exonerate	CDS	3645	3775	.	+	.	phase "."; gene_id "SelN.1.selenocysteine"; transcript_id "SelN.1.selenocysteine"; Reference "SelN.1.selenocysteine.aleadryas_rufinucha.GCA_013397815_1_ASM1339781v1_genomic";
VZTH01009176.1	selenoprofiles_exonerate	CDS	4220	4432	.	+	.	phase "."; gene_id "SelN.1.selenocysteine"; transcript_id "SelN.1.selenocysteine"; Reference "SelN.1.selenocysteine.aleadryas_rufinucha.GCA_013397815_1_ASM1339781v1_genomic";
VZTH01009176.1	selenoprofiles_exonerate	CDS	5217	5341	.	+	.	phase "."; gene_id "SelN.1.selenocysteine"; transcript_id "SelN.1.selenocysteine"; Reference "SelN.1.selenocysteine.aleadryas_rufinucha.GCA_013397815_1_ASM1339781v1_genomic";
VZTH01009176.1	selenoprofiles_exonerate	CDS	5964	6101	.	+	.	phase "."; gene_id "SelN.1.selenocysteine"; transcript_id "SelN.1.selenocysteine"; Reference "SelN.1.selenocysteine.aleadryas_rufinucha.GCA_013397815_1_ASM1339781v1_genomic";
VZTH01009176.1	selenoprofiles_exonerate	CDS	6873	6954	.	+	.	phase "."; gene_id "SelN.1.selenocysteine"; transcript_id "SelN.1.selenocysteine"; Reference "SelN.1.selenocysteine.aleadryas_rufinucha.GCA_013397815_1_ASM1339781v1_genomic";
VZTH01009176.1	selenoprofiles_exonerate	CDS	7901	8089	.	+	.	phase "."; gene_id "SelN.1.selenocysteine"; transcript_id "SelN.1.selenocysteine"; Reference "SelN.1.selenocysteine.aleadryas_rufinucha.GCA_013397815_1_ASM1339781v1_genomic";
VZTH01009176.1	selenoprofiles_exonerate	CDS	9034	9139	.	+	.	phase "."; gene_id "SelN.1.selenocysteine"; transcript_id "SelN.1.selenocysteine"; Reference "SelN.1.selenocysteine.aleadryas_rufinucha.GCA_013397815_1_ASM1339781v1_genomic";
VZTH01009176.1	selenoprofiles_exonerate	CDS	9883	9995	.	+	.	phase "."; gene_id "SelN.1.selenocysteine"; transcript_id "SelN.1.selenocysteine"; Reference "SelN.1.selenocysteine.aleadryas_rufinucha.GCA_013397815_1_ASM1339781v1_genomic";
VZTH01009176.1	selenoprofiles_exonerate	CDS	10595	10696	.	+	.	phase "."; gene_id "SelN.1.selenocysteine"; transcript_id "SelN.1.selenocysteine"; Reference "SelN.1.selenocysteine.aleadryas_rufinucha.GCA_013397815_1_ASM1339781v1_genomic";
VZTH01009176.1	selenoprofiles_exonerate	CDS	11599	11769	.	+	.	phase "."; gene_id "SelN.1.selenocysteine"; transcript_id "SelN.1.selenocysteine"; Reference "SelN.1.selenocysteine.aleadryas_rufinucha.GCA_013397815_1_ASM1339781v1_genomic";
VZTH01009176.1	selenoprofiles_secposition	Selenocysteine	9136	9138	.	+	.	phase "."; gene_id "Sec1:SelN.1.selenocysteine"; transcript_id "Sec1:SelN.1.selenocysteine"; Reference "SelN.1.selenocysteine.aleadryas_rufinucha.GCA_013397815_1_ASM1339781v1_genomic";
VZTH01012688.1	selenoprofiles_exonerate	CDS	187954	187991	.	-	.	phase "."; gene_id "SelO.8.selenocysteine"; transcript_id "SelO.8.selenocysteine"; Reference "SelO.8.selenocysteine.aleadryas_rufinucha.GCA_013397815_1_ASM1339781v1_genomic";
VZTH01012688.1	selenoprofiles_exonerate	CDS	115546	115863	.	-	.	phase "."; gene_id "SelO.8.selenocysteine"; transcript_id "SelO.8.selenocysteine"; Reference "SelO.8.selenocysteine.aleadryas_rufinucha.GCA_013397815_1_ASM1339781v1_genomic";
VZTH01012688.1	selenoprofiles_exonerate	CDS	113989	114192	.	-	.	phase "."; gene_id "SelO.8.selenocysteine"; transcript_id "SelO.8.selenocysteine"; Reference "SelO.8.selenocysteine.aleadryas_rufinucha.GCA_013397815_1_ASM1339781v1_genomic";
VZTH01012688.1	selenoprofiles_exonerate	CDS	112831	113011	.	-	.	phase "."; gene_id "SelO.8.selenocysteine"; transcript_id "SelO.8.selenocysteine"; Reference "SelO.8.selenocysteine.aleadryas_rufinucha.GCA_013397815_1_ASM1339781v1_genomic";
VZTH01012688.1	selenoprofiles_exonerate	CDS	109680	109810	.	-	.	phase "."; gene_id "SelO.8.selenocysteine"; transcript_id "SelO.8.selenocysteine"; Reference "SelO.8.selenocysteine.aleadryas_rufinucha.GCA_013397815_1_ASM1339781v1_genomic";
VZTH01012688.1	selenoprofiles_exonerate	CDS	109039	109319	.	-	.	phase "."; gene_id "SelO.8.selenocysteine"; transcript_id "SelO.8.selenocysteine"; Reference "SelO.8.selenocysteine.aleadryas_rufinucha.GCA_013397815_1_ASM1339781v1_genomic";
VZTH01012688.1	selenoprofiles_exonerate	CDS	108543	108693	.	-	.	phase "."; gene_id "SelO.8.selenocysteine"; transcript_id "SelO.8.selenocysteine"; Reference "SelO.8.selenocysteine.aleadryas_rufinucha.GCA_013397815_1_ASM1339781v1_genomic";
VZTH01012688.1	selenoprofiles_exonerate	CDS	106588	106773	.	-	.	phase "."; gene_id "SelO.8.selenocysteine"; transcript_id "SelO.8.selenocysteine"; Reference "SelO.8.selenocysteine.aleadryas_rufinucha.GCA_013397815_1_ASM1339781v1_genomic";
VZTH01012688.1	selenoprofiles_exonerate	CDS	105367	105523	.	-	.	phase "."; gene_id "SelO.8.selenocysteine"; transcript_id "SelO.8.selenocysteine"; Reference "SelO.8.selenocysteine.aleadryas_rufinucha.GCA_013397815_1_ASM1339781v1_genomic";
VZTH01012688.1	selenoprofiles_exonerate	CDS	104641	104686	.	-	.	phase "."; gene_id "SelO.8.selenocysteine"; transcript_id "SelO.8.selenocysteine"; Reference "SelO.8.selenocysteine.aleadryas_rufinucha.GCA_013397815_1_ASM1339781v1_genomic";
VZTH01012688.1	selenoprofiles_exonerate	CDS	104492	104610	.	-	.	phase "."; gene_id "SelO.8.selenocysteine"; transcript_id "SelO.8.selenocysteine"; Reference "SelO.8.selenocysteine.aleadryas_rufinucha.GCA_013397815_1_ASM1339781v1_genomic";
VZTH01012688.1	selenoprofiles_secposition	Selenocysteine	104501	104503	.	-	.	phase "."; gene_id "Sec1:SelO.8.selenocysteine"; transcript_id "Sec1:SelO.8.selenocysteine"; Reference "SelO.8.selenocysteine.aleadryas_rufinucha.GCA_013397815_1_ASM1339781v1_genomic";
VZTH01011544.1	selenoprofiles_genewise	CDS	2039	2457	.	+	.	phase "."; gene_id "SelP.1.selenocysteine"; transcript_id "SelP.1.selenocysteine"; Reference "SelP.1.selenocysteine.aleadryas_rufinucha.GCA_013397815_1_ASM1339781v1_genomic";
VZTH01011544.1	selenoprofiles_genewise	CDS	2556	2768	.	+	.	phase "."; gene_id "SelP.1.selenocysteine"; transcript_id "SelP.1.selenocysteine"; Reference "SelP.1.selenocysteine.aleadryas_rufinucha.GCA_013397815_1_ASM1339781v1_genomic";
VZTH01011544.1	selenoprofiles_genewise	CDS	2906	3041	.	+	.	phase "."; gene_id "SelP.1.selenocysteine"; transcript_id "SelP.1.selenocysteine"; Reference "SelP.1.selenocysteine.aleadryas_rufinucha.GCA_013397815_1_ASM1339781v1_genomic";
VZTH01011544.1	selenoprofiles_genewise	CDS	3675	3920	.	+	.	phase "."; gene_id "SelP.1.selenocysteine"; transcript_id "SelP.1.selenocysteine"; Reference "SelP.1.selenocysteine.aleadryas_rufinucha.GCA_013397815_1_ASM1339781v1_genomic";
VZTH01011544.1	selenoprofiles_secposition	Selenocysteine	2429	2431	.	+	.	phase "."; gene_id "Sec1:SelP.1.selenocysteine"; transcript_id "Sec1:SelP.1.selenocysteine"; Reference "SelP.1.selenocysteine.aleadryas_rufinucha.GCA_013397815_1_ASM1339781v1_genomic";
VZTH01017724.1	selenoprofiles_genewise	CDS	373633	373823	.	+	.	phase "."; gene_id "SelP.5.selenocysteine"; transcript_id "SelP.5.selenocysteine"; Reference "SelP.5.selenocysteine.aleadryas_rufinucha.GCA_013397815_1_ASM1339781v1_genomic";
VZTH01017724.1	selenoprofiles_genewise	CDS	375019	375231	.	+	.	phase "."; gene_id "SelP.5.selenocysteine"; transcript_id "SelP.5.selenocysteine"; Reference "SelP.5.selenocysteine.aleadryas_rufinucha.GCA_013397815_1_ASM1339781v1_genomic";
VZTH01017724.1	selenoprofiles_genewise	CDS	376818	377019	.	+	.	phase "."; gene_id "SelP.5.selenocysteine"; transcript_id "SelP.5.selenocysteine"; Reference "SelP.5.selenocysteine.aleadryas_rufinucha.GCA_013397815_1_ASM1339781v1_genomic";
VZTH01017724.1	selenoprofiles_secposition	Selenocysteine	373795	373797	.	+	.	phase "."; gene_id "Sec1:SelP.5.selenocysteine"; transcript_id "Sec1:SelP.5.selenocysteine"; Reference "SelP.5.selenocysteine.aleadryas_rufinucha.GCA_013397815_1_ASM1339781v1_genomic";
VZTH01015586.1	selenoprofiles_genewise	CDS	203	520	.	+	.	phase "."; gene_id "SelR.1.selenocysteine"; transcript_id "SelR.1.selenocysteine"; Reference "SelR.1.selenocysteine.aleadryas_rufinucha.GCA_013397815_1_ASM1339781v1_genomic";
VZTH01015586.1	selenoprofiles_genewise	CDS	632	847	.	+	.	phase "."; gene_id "SelR.1.selenocysteine"; transcript_id "SelR.1.selenocysteine"; Reference "SelR.1.selenocysteine.aleadryas_rufinucha.GCA_013397815_1_ASM1339781v1_genomic";
VZTH01015586.1	selenoprofiles_secposition	Selenocysteine	710	712	.	+	.	phase "."; gene_id "Sec1:SelR.1.selenocysteine"; transcript_id "Sec1:SelR.1.selenocysteine"; Reference "SelR.1.selenocysteine.aleadryas_rufinucha.GCA_013397815_1_ASM1339781v1_genomic";
VZTH01000332.1	selenoprofiles_genewise	CDS	5750	5960	.	+	.	phase "."; gene_id "SelS.4.selenocysteine"; transcript_id "SelS.4.selenocysteine"; Reference "SelS.4.selenocysteine.aleadryas_rufinucha.GCA_013397815_1_ASM1339781v1_genomic";
VZTH01000332.1	selenoprofiles_genewise	CDS	7393	7499	.	+	.	phase "."; gene_id "SelS.4.selenocysteine"; transcript_id "SelS.4.selenocysteine"; Reference "SelS.4.selenocysteine.aleadryas_rufinucha.GCA_013397815_1_ASM1339781v1_genomic";
VZTH01000332.1	selenoprofiles_genewise	CDS	8296	8385	.	+	.	phase "."; gene_id "SelS.4.selenocysteine"; transcript_id "SelS.4.selenocysteine"; Reference "SelS.4.selenocysteine.aleadryas_rufinucha.GCA_013397815_1_ASM1339781v1_genomic";
VZTH01000332.1	selenoprofiles_genewise	CDS	8472	8547	.	+	.	phase "."; gene_id "SelS.4.selenocysteine"; transcript_id "SelS.4.selenocysteine"; Reference "SelS.4.selenocysteine.aleadryas_rufinucha.GCA_013397815_1_ASM1339781v1_genomic";
VZTH01000332.1	selenoprofiles_genewise	CDS	10541	10626	.	+	.	phase "."; gene_id "SelS.4.selenocysteine"; transcript_id "SelS.4.selenocysteine"; Reference "SelS.4.selenocysteine.aleadryas_rufinucha.GCA_013397815_1_ASM1339781v1_genomic";
VZTH01000332.1	selenoprofiles_secposition	Selenocysteine	10618	10620	.	+	.	phase "."; gene_id "Sec1:SelS.4.selenocysteine"; transcript_id "Sec1:SelS.4.selenocysteine"; Reference "SelS.4.selenocysteine.aleadryas_rufinucha.GCA_013397815_1_ASM1339781v1_genomic";
VZTH01015397.1	selenoprofiles_genewise	CDS	61677	61854	.	+	.	phase "."; gene_id "SelU.7.selenocysteine"; transcript_id "SelU.7.selenocysteine"; Reference "SelU.7.selenocysteine.aleadryas_rufinucha.GCA_013397815_1_ASM1339781v1_genomic";
VZTH01015397.1	selenoprofiles_genewise	CDS	62211	62302	.	+	.	phase "."; gene_id "SelU.7.selenocysteine"; transcript_id "SelU.7.selenocysteine"; Reference "SelU.7.selenocysteine.aleadryas_rufinucha.GCA_013397815_1_ASM1339781v1_genomic";
VZTH01015397.1	selenoprofiles_genewise	CDS	64172	64312	.	+	.	phase "."; gene_id "SelU.7.selenocysteine"; transcript_id "SelU.7.selenocysteine"; Reference "SelU.7.selenocysteine.aleadryas_rufinucha.GCA_013397815_1_ASM1339781v1_genomic";
VZTH01015397.1	selenoprofiles_genewise	CDS	65066	65230	.	+	.	phase "."; gene_id "SelU.7.selenocysteine"; transcript_id "SelU.7.selenocysteine"; Reference "SelU.7.selenocysteine.aleadryas_rufinucha.GCA_013397815_1_ASM1339781v1_genomic";
VZTH01015397.1	selenoprofiles_genewise	CDS	65363	65461	.	+	.	phase "."; gene_id "SelU.7.selenocysteine"; transcript_id "SelU.7.selenocysteine"; Reference "SelU.7.selenocysteine.aleadryas_rufinucha.GCA_013397815_1_ASM1339781v1_genomic";
VZTH01015397.1	selenoprofiles_secposition	Selenocysteine	62285	62287	.	+	.	phase "."; gene_id "Sec1:SelU.7.selenocysteine"; transcript_id "Sec1:SelU.7.selenocysteine"; Reference "SelU.7.selenocysteine.aleadryas_rufinucha.GCA_013397815_1_ASM1339781v1_genomic";
VZTH01009906.1	selenoprofiles_genewise	CDS	1313907	1314032	.	+	.	phase "."; gene_id "TR.10.selenocysteine"; transcript_id "TR.10.selenocysteine"; Reference "TR.10.selenocysteine.aleadryas_rufinucha.GCA_013397815_1_ASM1339781v1_genomic";
VZTH01009906.1	selenoprofiles_genewise	CDS	1319543	1319603	.	+	.	phase "."; gene_id "TR.10.selenocysteine"; transcript_id "TR.10.selenocysteine"; Reference "TR.10.selenocysteine.aleadryas_rufinucha.GCA_013397815_1_ASM1339781v1_genomic";
VZTH01009906.1	selenoprofiles_genewise	CDS	1321170	1321279	.	+	.	phase "."; gene_id "TR.10.selenocysteine"; transcript_id "TR.10.selenocysteine"; Reference "TR.10.selenocysteine.aleadryas_rufinucha.GCA_013397815_1_ASM1339781v1_genomic";
VZTH01009906.1	selenoprofiles_genewise	CDS	1321462	1321575	.	+	.	phase "."; gene_id "TR.10.selenocysteine"; transcript_id "TR.10.selenocysteine"; Reference "TR.10.selenocysteine.aleadryas_rufinucha.GCA_013397815_1_ASM1339781v1_genomic";
VZTH01009906.1	selenoprofiles_genewise	CDS	1323486	1323558	.	+	.	phase "."; gene_id "TR.10.selenocysteine"; transcript_id "TR.10.selenocysteine"; Reference "TR.10.selenocysteine.aleadryas_rufinucha.GCA_013397815_1_ASM1339781v1_genomic";
VZTH01009906.1	selenoprofiles_genewise	CDS	1324188	1324307	.	+	.	phase "."; gene_id "TR.10.selenocysteine"; transcript_id "TR.10.selenocysteine"; Reference "TR.10.selenocysteine.aleadryas_rufinucha.GCA_013397815_1_ASM1339781v1_genomic";
VZTH01009906.1	selenoprofiles_genewise	CDS	1324709	1324851	.	+	.	phase "."; gene_id "TR.10.selenocysteine"; transcript_id "TR.10.selenocysteine"; Reference "TR.10.selenocysteine.aleadryas_rufinucha.GCA_013397815_1_ASM1339781v1_genomic";
VZTH01009906.1	selenoprofiles_genewise	CDS	1326270	1326385	.	+	.	phase "."; gene_id "TR.10.selenocysteine"; transcript_id "TR.10.selenocysteine"; Reference "TR.10.selenocysteine.aleadryas_rufinucha.GCA_013397815_1_ASM1339781v1_genomic";
VZTH01009906.1	selenoprofiles_genewise	CDS	1326493	1326712	.	+	.	phase "."; gene_id "TR.10.selenocysteine"; transcript_id "TR.10.selenocysteine"; Reference "TR.10.selenocysteine.aleadryas_rufinucha.GCA_013397815_1_ASM1339781v1_genomic";
VZTH01009906.1	selenoprofiles_genewise	CDS	1326916	1327038	.	+	.	phase "."; gene_id "TR.10.selenocysteine"; transcript_id "TR.10.selenocysteine"; Reference "TR.10.selenocysteine.aleadryas_rufinucha.GCA_013397815_1_ASM1339781v1_genomic";
VZTH01009906.1	selenoprofiles_genewise	CDS	1327483	1327559	.	+	.	phase "."; gene_id "TR.10.selenocysteine"; transcript_id "TR.10.selenocysteine"; Reference "TR.10.selenocysteine.aleadryas_rufinucha.GCA_013397815_1_ASM1339781v1_genomic";
VZTH01009906.1	selenoprofiles_genewise	CDS	1328102	1328258	.	+	.	phase "."; gene_id "TR.10.selenocysteine"; transcript_id "TR.10.selenocysteine"; Reference "TR.10.selenocysteine.aleadryas_rufinucha.GCA_013397815_1_ASM1339781v1_genomic";
VZTH01009906.1	selenoprofiles_genewise	CDS	1328462	1328569	.	+	.	phase "."; gene_id "TR.10.selenocysteine"; transcript_id "TR.10.selenocysteine"; Reference "TR.10.selenocysteine.aleadryas_rufinucha.GCA_013397815_1_ASM1339781v1_genomic";
VZTH01009906.1	selenoprofiles_genewise	CDS	1329459	1329554	.	+	.	phase "."; gene_id "TR.10.selenocysteine"; transcript_id "TR.10.selenocysteine"; Reference "TR.10.selenocysteine.aleadryas_rufinucha.GCA_013397815_1_ASM1339781v1_genomic";
VZTH01009906.1	selenoprofiles_genewise	CDS	1329730	1329864	.	+	.	phase "."; gene_id "TR.10.selenocysteine"; transcript_id "TR.10.selenocysteine"; Reference "TR.10.selenocysteine.aleadryas_rufinucha.GCA_013397815_1_ASM1339781v1_genomic";
VZTH01009906.1	selenoprofiles_genewise	CDS	1329996	1330064	.	+	.	phase "."; gene_id "TR.10.selenocysteine"; transcript_id "TR.10.selenocysteine"; Reference "TR.10.selenocysteine.aleadryas_rufinucha.GCA_013397815_1_ASM1339781v1_genomic";
VZTH01009906.1	selenoprofiles_secposition	Selenocysteine	1330056	1330058	.	+	.	phase "."; gene_id "Sec1:TR.10.selenocysteine"; transcript_id "Sec1:TR.10.selenocysteine"; Reference "TR.10.selenocysteine.aleadryas_rufinucha.GCA_013397815_1_ASM1339781v1_genomic";
VZTH01004833.1	selenoprofiles_genewise	CDS	109546	109713	.	+	.	phase "."; gene_id "TR.16.selenocysteine"; transcript_id "TR.16.selenocysteine"; Reference "TR.16.selenocysteine.aleadryas_rufinucha.GCA_013397815_1_ASM1339781v1_genomic";
VZTH01004833.1	selenoprofiles_genewise	CDS	112935	113007	.	+	.	phase "."; gene_id "TR.16.selenocysteine"; transcript_id "TR.16.selenocysteine"; Reference "TR.16.selenocysteine.aleadryas_rufinucha.GCA_013397815_1_ASM1339781v1_genomic";
VZTH01004833.1	selenoprofiles_genewise	CDS	113124	113243	.	+	.	phase "."; gene_id "TR.16.selenocysteine"; transcript_id "TR.16.selenocysteine"; Reference "TR.16.selenocysteine.aleadryas_rufinucha.GCA_013397815_1_ASM1339781v1_genomic";
VZTH01004833.1	selenoprofiles_genewise	CDS	114026	114168	.	+	.	phase "."; gene_id "TR.16.selenocysteine"; transcript_id "TR.16.selenocysteine"; Reference "TR.16.selenocysteine.aleadryas_rufinucha.GCA_013397815_1_ASM1339781v1_genomic";
VZTH01004833.1	selenoprofiles_genewise	CDS	114298	114413	.	+	.	phase "."; gene_id "TR.16.selenocysteine"; transcript_id "TR.16.selenocysteine"; Reference "TR.16.selenocysteine.aleadryas_rufinucha.GCA_013397815_1_ASM1339781v1_genomic";
VZTH01004833.1	selenoprofiles_genewise	CDS	115778	116003	.	+	.	phase "."; gene_id "TR.16.selenocysteine"; transcript_id "TR.16.selenocysteine"; Reference "TR.16.selenocysteine.aleadryas_rufinucha.GCA_013397815_1_ASM1339781v1_genomic";
VZTH01004833.1	selenoprofiles_genewise	CDS	118115	118207	.	+	.	phase "."; gene_id "TR.16.selenocysteine"; transcript_id "TR.16.selenocysteine"; Reference "TR.16.selenocysteine.aleadryas_rufinucha.GCA_013397815_1_ASM1339781v1_genomic";
VZTH01004833.1	selenoprofiles_genewise	CDS	119932	120008	.	+	.	phase "."; gene_id "TR.16.selenocysteine"; transcript_id "TR.16.selenocysteine"; Reference "TR.16.selenocysteine.aleadryas_rufinucha.GCA_013397815_1_ASM1339781v1_genomic";
VZTH01004833.1	selenoprofiles_genewise	CDS	121639	121795	.	+	.	phase "."; gene_id "TR.16.selenocysteine"; transcript_id "TR.16.selenocysteine"; Reference "TR.16.selenocysteine.aleadryas_rufinucha.GCA_013397815_1_ASM1339781v1_genomic";
VZTH01004833.1	selenoprofiles_genewise	CDS	123910	124017	.	+	.	phase "."; gene_id "TR.16.selenocysteine"; transcript_id "TR.16.selenocysteine"; Reference "TR.16.selenocysteine.aleadryas_rufinucha.GCA_013397815_1_ASM1339781v1_genomic";
VZTH01004833.1	selenoprofiles_genewise	CDS	125369	125464	.	+	.	phase "."; gene_id "TR.16.selenocysteine"; transcript_id "TR.16.selenocysteine"; Reference "TR.16.selenocysteine.aleadryas_rufinucha.GCA_013397815_1_ASM1339781v1_genomic";
VZTH01004833.1	selenoprofiles_genewise	CDS	127658	127792	.	+	.	phase "."; gene_id "TR.16.selenocysteine"; transcript_id "TR.16.selenocysteine"; Reference "TR.16.selenocysteine.aleadryas_rufinucha.GCA_013397815_1_ASM1339781v1_genomic";
VZTH01004833.1	selenoprofiles_genewise	CDS	130964	131032	.	+	.	phase "."; gene_id "TR.16.selenocysteine"; transcript_id "TR.16.selenocysteine"; Reference "TR.16.selenocysteine.aleadryas_rufinucha.GCA_013397815_1_ASM1339781v1_genomic";
VZTH01004833.1	selenoprofiles_secposition	Selenocysteine	131024	131026	.	+	.	phase "."; gene_id "Sec1:TR.16.selenocysteine"; transcript_id "Sec1:TR.16.selenocysteine"; Reference "TR.16.selenocysteine.aleadryas_rufinucha.GCA_013397815_1_ASM1339781v1_genomic";
VZTH01016306.1	selenoprofiles_genewise	CDS	108412	108484	.	-	.	phase "."; gene_id "TR.31.selenocysteine"; transcript_id "TR.31.selenocysteine"; Reference "TR.31.selenocysteine.aleadryas_rufinucha.GCA_013397815_1_ASM1339781v1_genomic";
VZTH01016306.1	selenoprofiles_genewise	CDS	107289	107354	.	-	.	phase "."; gene_id "TR.31.selenocysteine"; transcript_id "TR.31.selenocysteine"; Reference "TR.31.selenocysteine.aleadryas_rufinucha.GCA_013397815_1_ASM1339781v1_genomic";
VZTH01016306.1	selenoprofiles_genewise	CDS	106538	106594	.	-	.	phase "."; gene_id "TR.31.selenocysteine"; transcript_id "TR.31.selenocysteine"; Reference "TR.31.selenocysteine.aleadryas_rufinucha.GCA_013397815_1_ASM1339781v1_genomic";
VZTH01016306.1	selenoprofiles_genewise	CDS	105786	105930	.	-	.	phase "."; gene_id "TR.31.selenocysteine"; transcript_id "TR.31.selenocysteine"; Reference "TR.31.selenocysteine.aleadryas_rufinucha.GCA_013397815_1_ASM1339781v1_genomic";
VZTH01016306.1	selenoprofiles_genewise	CDS	105395	105469	.	-	.	phase "."; gene_id "TR.31.selenocysteine"; transcript_id "TR.31.selenocysteine"; Reference "TR.31.selenocysteine.aleadryas_rufinucha.GCA_013397815_1_ASM1339781v1_genomic";
VZTH01016306.1	selenoprofiles_genewise	CDS	104494	104572	.	-	.	phase "."; gene_id "TR.31.selenocysteine"; transcript_id "TR.31.selenocysteine"; Reference "TR.31.selenocysteine.aleadryas_rufinucha.GCA_013397815_1_ASM1339781v1_genomic";
VZTH01016306.1	selenoprofiles_genewise	CDS	103481	103543	.	-	.	phase "."; gene_id "TR.31.selenocysteine"; transcript_id "TR.31.selenocysteine"; Reference "TR.31.selenocysteine.aleadryas_rufinucha.GCA_013397815_1_ASM1339781v1_genomic";
VZTH01016306.1	selenoprofiles_genewise	CDS	103033	103103	.	-	.	phase "."; gene_id "TR.31.selenocysteine"; transcript_id "TR.31.selenocysteine"; Reference "TR.31.selenocysteine.aleadryas_rufinucha.GCA_013397815_1_ASM1339781v1_genomic";
VZTH01016306.1	selenoprofiles_genewise	CDS	99515	99534	.	-	.	phase "."; gene_id "TR.31.selenocysteine"; transcript_id "TR.31.selenocysteine"; Reference "TR.31.selenocysteine.aleadryas_rufinucha.GCA_013397815_1_ASM1339781v1_genomic";
VZTH01016306.1	selenoprofiles_genewise	CDS	99098	99163	.	-	.	phase "."; gene_id "TR.31.selenocysteine"; transcript_id "TR.31.selenocysteine"; Reference "TR.31.selenocysteine.aleadryas_rufinucha.GCA_013397815_1_ASM1339781v1_genomic";
VZTH01016306.1	selenoprofiles_genewise	CDS	97616	97834	.	-	.	phase "."; gene_id "TR.31.selenocysteine"; transcript_id "TR.31.selenocysteine"; Reference "TR.31.selenocysteine.aleadryas_rufinucha.GCA_013397815_1_ASM1339781v1_genomic";
VZTH01016306.1	selenoprofiles_genewise	CDS	89026	89162	.	-	.	phase "."; gene_id "TR.31.selenocysteine"; transcript_id "TR.31.selenocysteine"; Reference "TR.31.selenocysteine.aleadryas_rufinucha.GCA_013397815_1_ASM1339781v1_genomic";
VZTH01016306.1	selenoprofiles_genewise	CDS	83523	83618	.	-	.	phase "."; gene_id "TR.31.selenocysteine"; transcript_id "TR.31.selenocysteine"; Reference "TR.31.selenocysteine.aleadryas_rufinucha.GCA_013397815_1_ASM1339781v1_genomic";
VZTH01016306.1	selenoprofiles_genewise	CDS	83214	83306	.	-	.	phase "."; gene_id "TR.31.selenocysteine"; transcript_id "TR.31.selenocysteine"; Reference "TR.31.selenocysteine.aleadryas_rufinucha.GCA_013397815_1_ASM1339781v1_genomic";
VZTH01016306.1	selenoprofiles_genewise	CDS	82380	82451	.	-	.	phase "."; gene_id "TR.31.selenocysteine"; transcript_id "TR.31.selenocysteine"; Reference "TR.31.selenocysteine.aleadryas_rufinucha.GCA_013397815_1_ASM1339781v1_genomic";
VZTH01016306.1	selenoprofiles_genewise	CDS	80507	80604	.	-	.	phase "."; gene_id "TR.31.selenocysteine"; transcript_id "TR.31.selenocysteine"; Reference "TR.31.selenocysteine.aleadryas_rufinucha.GCA_013397815_1_ASM1339781v1_genomic";
VZTH01016306.1	selenoprofiles_genewise	CDS	78108	78237	.	-	.	phase "."; gene_id "TR.31.selenocysteine"; transcript_id "TR.31.selenocysteine"; Reference "TR.31.selenocysteine.aleadryas_rufinucha.GCA_013397815_1_ASM1339781v1_genomic";
VZTH01016306.1	selenoprofiles_secposition	Selenocysteine	78114	78116	.	-	.	phase "."; gene_id "Sec1:TR.31.selenocysteine"; transcript_id "Sec1:TR.31.selenocysteine"; Reference "TR.31.selenocysteine.aleadryas_rufinucha.GCA_013397815_1_ASM1339781v1_genomic";
VZTH01018427.1	selenoprofiles_genewise	CDS	174932	174990	.	+	.	phase "."; gene_id "SelT.2.selenocysteine"; transcript_id "SelT.2.selenocysteine"; Reference "SelT.2.selenocysteine.aleadryas_rufinucha.GCA_013397815_1_ASM1339781v1_genomic";
VZTH01018427.1	selenoprofiles_genewise	CDS	176154	176264	.	+	.	phase "."; gene_id "SelT.2.selenocysteine"; transcript_id "SelT.2.selenocysteine"; Reference "SelT.2.selenocysteine.aleadryas_rufinucha.GCA_013397815_1_ASM1339781v1_genomic";
VZTH01018427.1	selenoprofiles_genewise	CDS	177350	177476	.	+	.	phase "."; gene_id "SelT.2.selenocysteine"; transcript_id "SelT.2.selenocysteine"; Reference "SelT.2.selenocysteine.aleadryas_rufinucha.GCA_013397815_1_ASM1339781v1_genomic";
VZTH01018427.1	selenoprofiles_genewise	CDS	178770	178857	.	+	.	phase "."; gene_id "SelT.2.selenocysteine"; transcript_id "SelT.2.selenocysteine"; Reference "SelT.2.selenocysteine.aleadryas_rufinucha.GCA_013397815_1_ASM1339781v1_genomic";
VZTH01018427.1	selenoprofiles_genewise	CDS	179565	179689	.	+	.	phase "."; gene_id "SelT.2.selenocysteine"; transcript_id "SelT.2.selenocysteine"; Reference "SelT.2.selenocysteine.aleadryas_rufinucha.GCA_013397815_1_ASM1339781v1_genomic";
VZTH01018427.1	selenoprofiles_secposition	Selenocysteine	176161	176163	.	+	.	phase "."; gene_id "Sec1:SelT.2.selenocysteine"; transcript_id "Sec1:SelT.2.selenocysteine"; Reference "SelT.2.selenocysteine.aleadryas_rufinucha.GCA_013397815_1_ASM1339781v1_genomic";
VXAV01005803.1	selenoprofiles_genewise	CDS	57879	58703	.	-	.	phase "."; gene_id "DI.1.selenocysteine"; transcript_id "DI.1.selenocysteine"; Reference "DI.1.selenocysteine.alectura_lathami.GCA_013399715_1_ASM1339971v1_genomic";
VXAV01005803.1	selenoprofiles_secposition	Selenocysteine	58290	58292	.	-	.	phase "."; gene_id "Sec1:DI.1.selenocysteine"; transcript_id "Sec1:DI.1.selenocysteine"; Reference "DI.1.selenocysteine.alectura_lathami.GCA_013399715_1_ASM1339971v1_genomic";
VXAV01009765.1	selenoprofiles_genewise	CDS	4348	4569	.	+	.	phase "."; gene_id "DI.3.selenocysteine"; transcript_id "DI.3.selenocysteine"; Reference "DI.3.selenocysteine.alectura_lathami.GCA_013399715_1_ASM1339971v1_genomic";
VXAV01009765.1	selenoprofiles_genewise	CDS	15774	16346	.	+	.	phase "."; gene_id "DI.3.selenocysteine"; transcript_id "DI.3.selenocysteine"; Reference "DI.3.selenocysteine.alectura_lathami.GCA_013399715_1_ASM1339971v1_genomic";
VXAV01009765.1	selenoprofiles_secposition	Selenocysteine	15945	15947	.	+	.	phase "."; gene_id "Sec1:DI.3.selenocysteine"; transcript_id "Sec1:DI.3.selenocysteine"; Reference "DI.3.selenocysteine.alectura_lathami.GCA_013399715_1_ASM1339971v1_genomic";
VXAV01004111.1	selenoprofiles_genewise	CDS	169810	170140	.	+	.	phase "."; gene_id "DI.5.selenocysteine"; transcript_id "DI.5.selenocysteine"; Reference "DI.5.selenocysteine.alectura_lathami.GCA_013399715_1_ASM1339971v1_genomic";
VXAV01004111.1	selenoprofiles_genewise	CDS	171750	171893	.	+	.	phase "."; gene_id "DI.5.selenocysteine"; transcript_id "DI.5.selenocysteine"; Reference "DI.5.selenocysteine.alectura_lathami.GCA_013399715_1_ASM1339971v1_genomic";
VXAV01004111.1	selenoprofiles_genewise	CDS	173098	173297	.	+	.	phase "."; gene_id "DI.5.selenocysteine"; transcript_id "DI.5.selenocysteine"; Reference "DI.5.selenocysteine.alectura_lathami.GCA_013399715_1_ASM1339971v1_genomic";
VXAV01004111.1	selenoprofiles_genewise	CDS	173780	173845	.	+	.	phase "."; gene_id "DI.5.selenocysteine"; transcript_id "DI.5.selenocysteine"; Reference "DI.5.selenocysteine.alectura_lathami.GCA_013399715_1_ASM1339971v1_genomic";
VXAV01004111.1	selenoprofiles_secposition	Selenocysteine	171788	171790	.	+	.	phase "."; gene_id "Sec1:DI.5.selenocysteine"; transcript_id "Sec1:DI.5.selenocysteine"; Reference "DI.5.selenocysteine.alectura_lathami.GCA_013399715_1_ASM1339971v1_genomic";
VXAV01007363.1	selenoprofiles_genewise	CDS	23926	24150	.	-	.	phase "."; gene_id "GPx.2.selenocysteine"; transcript_id "GPx.2.selenocysteine"; Reference "GPx.2.selenocysteine.alectura_lathami.GCA_013399715_1_ASM1339971v1_genomic";
VXAV01007363.1	selenoprofiles_genewise	CDS	23493	23843	.	-	.	phase "."; gene_id "GPx.2.selenocysteine"; transcript_id "GPx.2.selenocysteine"; Reference "GPx.2.selenocysteine.alectura_lathami.GCA_013399715_1_ASM1339971v1_genomic";
VXAV01007363.1	selenoprofiles_secposition	Selenocysteine	24028	24030	.	-	.	phase "."; gene_id "Sec1:GPx.2.selenocysteine"; transcript_id "Sec1:GPx.2.selenocysteine"; Reference "GPx.2.selenocysteine.alectura_lathami.GCA_013399715_1_ASM1339971v1_genomic";
VXAV01007093.1	selenoprofiles_genewise	CDS	82437	82640	.	-	.	phase "."; gene_id "GPx.4.selenocysteine"; transcript_id "GPx.4.selenocysteine"; Reference "GPx.4.selenocysteine.alectura_lathami.GCA_013399715_1_ASM1339971v1_genomic";
VXAV01007093.1	selenoprofiles_genewise	CDS	81988	82353	.	-	.	phase "."; gene_id "GPx.4.selenocysteine"; transcript_id "GPx.4.selenocysteine"; Reference "GPx.4.selenocysteine.alectura_lathami.GCA_013399715_1_ASM1339971v1_genomic";
VXAV01007093.1	selenoprofiles_secposition	Selenocysteine	82542	82544	.	-	.	phase "."; gene_id "Sec1:GPx.4.selenocysteine"; transcript_id "Sec1:GPx.4.selenocysteine"; Reference "GPx.4.selenocysteine.alectura_lathami.GCA_013399715_1_ASM1339971v1_genomic";
VXAV01000169.1	selenoprofiles_exonerate	CDS	60819	60972	.	-	.	phase "."; gene_id "GPx.5.selenocysteine"; transcript_id "GPx.5.selenocysteine"; Reference "GPx.5.selenocysteine.alectura_lathami.GCA_013399715_1_ASM1339971v1_genomic";
VXAV01000169.1	selenoprofiles_exonerate	CDS	60579	60696	.	-	.	phase "."; gene_id "GPx.5.selenocysteine"; transcript_id "GPx.5.selenocysteine"; Reference "GPx.5.selenocysteine.alectura_lathami.GCA_013399715_1_ASM1339971v1_genomic";
VXAV01000169.1	selenoprofiles_exonerate	CDS	60377	60476	.	-	.	phase "."; gene_id "GPx.5.selenocysteine"; transcript_id "GPx.5.selenocysteine"; Reference "GPx.5.selenocysteine.alectura_lathami.GCA_013399715_1_ASM1339971v1_genomic";
VXAV01000169.1	selenoprofiles_exonerate	CDS	60089	60295	.	-	.	phase "."; gene_id "GPx.5.selenocysteine"; transcript_id "GPx.5.selenocysteine"; Reference "GPx.5.selenocysteine.alectura_lathami.GCA_013399715_1_ASM1339971v1_genomic";
VXAV01000169.1	selenoprofiles_secposition	Selenocysteine	60841	60843	.	-	.	phase "."; gene_id "Sec1:GPx.5.selenocysteine"; transcript_id "Sec1:GPx.5.selenocysteine"; Reference "GPx.5.selenocysteine.alectura_lathami.GCA_013399715_1_ASM1339971v1_genomic";
VXAV01010200.1	selenoprofiles_blast	CDS	104589	104663	.	-	.	phase "."; gene_id "GPx.11.selenocysteine"; transcript_id "GPx.11.selenocysteine"; Reference "GPx.11.selenocysteine.alectura_lathami.GCA_013399715_1_ASM1339971v1_genomic";
VXAV01010200.1	selenoprofiles_blast	CDS	104357	104500	.	-	.	phase "."; gene_id "GPx.11.selenocysteine"; transcript_id "GPx.11.selenocysteine"; Reference "GPx.11.selenocysteine.alectura_lathami.GCA_013399715_1_ASM1339971v1_genomic";
VXAV01010200.1	selenoprofiles_blast	CDS	104065	104220	.	-	.	phase "."; gene_id "GPx.11.selenocysteine"; transcript_id "GPx.11.selenocysteine"; Reference "GPx.11.selenocysteine.alectura_lathami.GCA_013399715_1_ASM1339971v1_genomic";
VXAV01010200.1	selenoprofiles_secposition	Selenocysteine	104462	104464	.	-	.	phase "."; gene_id "Sec1:GPx.11.selenocysteine"; transcript_id "Sec1:GPx.11.selenocysteine"; Reference "GPx.11.selenocysteine.alectura_lathami.GCA_013399715_1_ASM1339971v1_genomic";
VXAV01002955.1	selenoprofiles_genewise	CDS	59964	60131	.	-	.	phase "."; gene_id "Sel15.2.selenocysteine"; transcript_id "Sel15.2.selenocysteine"; Reference "Sel15.2.selenocysteine.alectura_lathami.GCA_013399715_1_ASM1339971v1_genomic";
VXAV01002955.1	selenoprofiles_genewise	CDS	52550	52613	.	-	.	phase "."; gene_id "Sel15.2.selenocysteine"; transcript_id "Sel15.2.selenocysteine"; Reference "Sel15.2.selenocysteine.alectura_lathami.GCA_013399715_1_ASM1339971v1_genomic";
VXAV01002955.1	selenoprofiles_genewise	CDS	44833	44882	.	-	.	phase "."; gene_id "Sel15.2.selenocysteine"; transcript_id "Sel15.2.selenocysteine"; Reference "Sel15.2.selenocysteine.alectura_lathami.GCA_013399715_1_ASM1339971v1_genomic";
VXAV01002955.1	selenoprofiles_genewise	CDS	42409	42540	.	-	.	phase "."; gene_id "Sel15.2.selenocysteine"; transcript_id "Sel15.2.selenocysteine"; Reference "Sel15.2.selenocysteine.alectura_lathami.GCA_013399715_1_ASM1339971v1_genomic";
VXAV01002955.1	selenoprofiles_secposition	Selenocysteine	52578	52580	.	-	.	phase "."; gene_id "Sec1:Sel15.2.selenocysteine"; transcript_id "Sec1:Sel15.2.selenocysteine"; Reference "Sel15.2.selenocysteine.alectura_lathami.GCA_013399715_1_ASM1339971v1_genomic";
VXAV01005226.1	selenoprofiles_genewise	CDS	78380	78508	.	-	.	phase "."; gene_id "SelI.5.selenocysteine"; transcript_id "SelI.5.selenocysteine"; Reference "SelI.5.selenocysteine.alectura_lathami.GCA_013399715_1_ASM1339971v1_genomic";
VXAV01005226.1	selenoprofiles_genewise	CDS	77935	78043	.	-	.	phase "."; gene_id "SelI.5.selenocysteine"; transcript_id "SelI.5.selenocysteine"; Reference "SelI.5.selenocysteine.alectura_lathami.GCA_013399715_1_ASM1339971v1_genomic";
VXAV01005226.1	selenoprofiles_genewise	CDS	76096	76170	.	-	.	phase "."; gene_id "SelI.5.selenocysteine"; transcript_id "SelI.5.selenocysteine"; Reference "SelI.5.selenocysteine.alectura_lathami.GCA_013399715_1_ASM1339971v1_genomic";
VXAV01005226.1	selenoprofiles_genewise	CDS	75366	75628	.	-	.	phase "."; gene_id "SelI.5.selenocysteine"; transcript_id "SelI.5.selenocysteine"; Reference "SelI.5.selenocysteine.alectura_lathami.GCA_013399715_1_ASM1339971v1_genomic";
VXAV01005226.1	selenoprofiles_genewise	CDS	74388	74496	.	-	.	phase "."; gene_id "SelI.5.selenocysteine"; transcript_id "SelI.5.selenocysteine"; Reference "SelI.5.selenocysteine.alectura_lathami.GCA_013399715_1_ASM1339971v1_genomic";
VXAV01005226.1	selenoprofiles_genewise	CDS	73118	73166	.	-	.	phase "."; gene_id "SelI.5.selenocysteine"; transcript_id "SelI.5.selenocysteine"; Reference "SelI.5.selenocysteine.alectura_lathami.GCA_013399715_1_ASM1339971v1_genomic";
VXAV01005226.1	selenoprofiles_genewise	CDS	72573	72753	.	-	.	phase "."; gene_id "SelI.5.selenocysteine"; transcript_id "SelI.5.selenocysteine"; Reference "SelI.5.selenocysteine.alectura_lathami.GCA_013399715_1_ASM1339971v1_genomic";
VXAV01005226.1	selenoprofiles_genewise	CDS	72081	72263	.	-	.	phase "."; gene_id "SelI.5.selenocysteine"; transcript_id "SelI.5.selenocysteine"; Reference "SelI.5.selenocysteine.alectura_lathami.GCA_013399715_1_ASM1339971v1_genomic";
VXAV01005226.1	selenoprofiles_genewise	CDS	70470	70586	.	-	.	phase "."; gene_id "SelI.5.selenocysteine"; transcript_id "SelI.5.selenocysteine"; Reference "SelI.5.selenocysteine.alectura_lathami.GCA_013399715_1_ASM1339971v1_genomic";
VXAV01005226.1	selenoprofiles_secposition	Selenocysteine	70521	70523	.	-	.	phase "."; gene_id "Sec1:SelI.5.selenocysteine"; transcript_id "Sec1:SelI.5.selenocysteine"; Reference "SelI.5.selenocysteine.alectura_lathami.GCA_013399715_1_ASM1339971v1_genomic";
VXAV01000323.1	selenoprofiles_genewise	CDS	586966	587066	.	-	.	phase "."; gene_id "SelK.2.selenocysteine"; transcript_id "SelK.2.selenocysteine"; Reference "SelK.2.selenocysteine.alectura_lathami.GCA_013399715_1_ASM1339971v1_genomic";
VXAV01000323.1	selenoprofiles_genewise	CDS	586118	586198	.	-	.	phase "."; gene_id "SelK.2.selenocysteine"; transcript_id "SelK.2.selenocysteine"; Reference "SelK.2.selenocysteine.alectura_lathami.GCA_013399715_1_ASM1339971v1_genomic";
VXAV01000323.1	selenoprofiles_genewise	CDS	585358	585454	.	-	.	phase "."; gene_id "SelK.2.selenocysteine"; transcript_id "SelK.2.selenocysteine"; Reference "SelK.2.selenocysteine.alectura_lathami.GCA_013399715_1_ASM1339971v1_genomic";
VXAV01000323.1	selenoprofiles_secposition	Selenocysteine	585367	585369	.	-	.	phase "."; gene_id "Sec1:SelK.2.selenocysteine"; transcript_id "Sec1:SelK.2.selenocysteine"; Reference "SelK.2.selenocysteine.alectura_lathami.GCA_013399715_1_ASM1339971v1_genomic";
VXAV01010552.1	selenoprofiles_genewise	CDS	237651	237768	.	-	.	phase "."; gene_id "SelN.10.selenocysteine"; transcript_id "SelN.10.selenocysteine"; Reference "SelN.10.selenocysteine.alectura_lathami.GCA_013399715_1_ASM1339971v1_genomic";
VXAV01010552.1	selenoprofiles_genewise	CDS	236739	236866	.	-	.	phase "."; gene_id "SelN.10.selenocysteine"; transcript_id "SelN.10.selenocysteine"; Reference "SelN.10.selenocysteine.alectura_lathami.GCA_013399715_1_ASM1339971v1_genomic";
VXAV01010552.1	selenoprofiles_genewise	CDS	236212	236424	.	-	.	phase "."; gene_id "SelN.10.selenocysteine"; transcript_id "SelN.10.selenocysteine"; Reference "SelN.10.selenocysteine.alectura_lathami.GCA_013399715_1_ASM1339971v1_genomic";
VXAV01010552.1	selenoprofiles_genewise	CDS	235238	235362	.	-	.	phase "."; gene_id "SelN.10.selenocysteine"; transcript_id "SelN.10.selenocysteine"; Reference "SelN.10.selenocysteine.alectura_lathami.GCA_013399715_1_ASM1339971v1_genomic";
VXAV01010552.1	selenoprofiles_genewise	CDS	234326	234463	.	-	.	phase "."; gene_id "SelN.10.selenocysteine"; transcript_id "SelN.10.selenocysteine"; Reference "SelN.10.selenocysteine.alectura_lathami.GCA_013399715_1_ASM1339971v1_genomic";
VXAV01010552.1	selenoprofiles_genewise	CDS	233908	233989	.	-	.	phase "."; gene_id "SelN.10.selenocysteine"; transcript_id "SelN.10.selenocysteine"; Reference "SelN.10.selenocysteine.alectura_lathami.GCA_013399715_1_ASM1339971v1_genomic";
VXAV01010552.1	selenoprofiles_genewise	CDS	232745	232933	.	-	.	phase "."; gene_id "SelN.10.selenocysteine"; transcript_id "SelN.10.selenocysteine"; Reference "SelN.10.selenocysteine.alectura_lathami.GCA_013399715_1_ASM1339971v1_genomic";
VXAV01010552.1	selenoprofiles_genewise	CDS	231927	232032	.	-	.	phase "."; gene_id "SelN.10.selenocysteine"; transcript_id "SelN.10.selenocysteine"; Reference "SelN.10.selenocysteine.alectura_lathami.GCA_013399715_1_ASM1339971v1_genomic";
VXAV01010552.1	selenoprofiles_genewise	CDS	230938	231050	.	-	.	phase "."; gene_id "SelN.10.selenocysteine"; transcript_id "SelN.10.selenocysteine"; Reference "SelN.10.selenocysteine.alectura_lathami.GCA_013399715_1_ASM1339971v1_genomic";
VXAV01010552.1	selenoprofiles_genewise	CDS	230373	230474	.	-	.	phase "."; gene_id "SelN.10.selenocysteine"; transcript_id "SelN.10.selenocysteine"; Reference "SelN.10.selenocysteine.alectura_lathami.GCA_013399715_1_ASM1339971v1_genomic";
VXAV01010552.1	selenoprofiles_genewise	CDS	229465	229635	.	-	.	phase "."; gene_id "SelN.10.selenocysteine"; transcript_id "SelN.10.selenocysteine"; Reference "SelN.10.selenocysteine.alectura_lathami.GCA_013399715_1_ASM1339971v1_genomic";
VXAV01010552.1	selenoprofiles_secposition	Selenocysteine	231928	231930	.	-	.	phase "."; gene_id "Sec1:SelN.10.selenocysteine"; transcript_id "Sec1:SelN.10.selenocysteine"; Reference "SelN.10.selenocysteine.alectura_lathami.GCA_013399715_1_ASM1339971v1_genomic";
VXAV01007185.1	selenoprofiles_genewise	CDS	15860	16065	.	+	.	phase "."; gene_id "SelO.8.selenocysteine"; transcript_id "SelO.8.selenocysteine"; Reference "SelO.8.selenocysteine.alectura_lathami.GCA_013399715_1_ASM1339971v1_genomic";
VXAV01007185.1	selenoprofiles_genewise	CDS	16998	17178	.	+	.	phase "."; gene_id "SelO.8.selenocysteine"; transcript_id "SelO.8.selenocysteine"; Reference "SelO.8.selenocysteine.alectura_lathami.GCA_013399715_1_ASM1339971v1_genomic";
VXAV01007185.1	selenoprofiles_genewise	CDS	20675	20805	.	+	.	phase "."; gene_id "SelO.8.selenocysteine"; transcript_id "SelO.8.selenocysteine"; Reference "SelO.8.selenocysteine.alectura_lathami.GCA_013399715_1_ASM1339971v1_genomic";
VXAV01007185.1	selenoprofiles_genewise	CDS	21207	21487	.	+	.	phase "."; gene_id "SelO.8.selenocysteine"; transcript_id "SelO.8.selenocysteine"; Reference "SelO.8.selenocysteine.alectura_lathami.GCA_013399715_1_ASM1339971v1_genomic";
VXAV01007185.1	selenoprofiles_genewise	CDS	21830	21980	.	+	.	phase "."; gene_id "SelO.8.selenocysteine"; transcript_id "SelO.8.selenocysteine"; Reference "SelO.8.selenocysteine.alectura_lathami.GCA_013399715_1_ASM1339971v1_genomic";
VXAV01007185.1	selenoprofiles_genewise	CDS	23286	23471	.	+	.	phase "."; gene_id "SelO.8.selenocysteine"; transcript_id "SelO.8.selenocysteine"; Reference "SelO.8.selenocysteine.alectura_lathami.GCA_013399715_1_ASM1339971v1_genomic";
VXAV01007185.1	selenoprofiles_genewise	CDS	24553	24709	.	+	.	phase "."; gene_id "SelO.8.selenocysteine"; transcript_id "SelO.8.selenocysteine"; Reference "SelO.8.selenocysteine.alectura_lathami.GCA_013399715_1_ASM1339971v1_genomic";
VXAV01007185.1	selenoprofiles_genewise	CDS	25359	25553	.	+	.	phase "."; gene_id "SelO.8.selenocysteine"; transcript_id "SelO.8.selenocysteine"; Reference "SelO.8.selenocysteine.alectura_lathami.GCA_013399715_1_ASM1339971v1_genomic";
VXAV01007185.1	selenoprofiles_secposition	Selenocysteine	25542	25544	.	+	.	phase "."; gene_id "Sec1:SelO.8.selenocysteine"; transcript_id "Sec1:SelO.8.selenocysteine"; Reference "SelO.8.selenocysteine.alectura_lathami.GCA_013399715_1_ASM1339971v1_genomic";
VXAV01008552.1	selenoprofiles_exonerate	CDS	90377	90579	.	+	.	phase "."; gene_id "SelP.1.selenocysteine"; transcript_id "SelP.1.selenocysteine"; Reference "SelP.1.selenocysteine.alectura_lathami.GCA_013399715_1_ASM1339971v1_genomic";
VXAV01008552.1	selenoprofiles_exonerate	CDS	90661	90873	.	+	.	phase "."; gene_id "SelP.1.selenocysteine"; transcript_id "SelP.1.selenocysteine"; Reference "SelP.1.selenocysteine.alectura_lathami.GCA_013399715_1_ASM1339971v1_genomic";
VXAV01008552.1	selenoprofiles_exonerate	CDS	91033	91168	.	+	.	phase "."; gene_id "SelP.1.selenocysteine"; transcript_id "SelP.1.selenocysteine"; Reference "SelP.1.selenocysteine.alectura_lathami.GCA_013399715_1_ASM1339971v1_genomic";
VXAV01008552.1	selenoprofiles_exonerate	CDS	91575	91820	.	+	.	phase "."; gene_id "SelP.1.selenocysteine"; transcript_id "SelP.1.selenocysteine"; Reference "SelP.1.selenocysteine.alectura_lathami.GCA_013399715_1_ASM1339971v1_genomic";
VXAV01008552.1	selenoprofiles_secposition	Selenocysteine	90551	90553	.	+	.	phase "."; gene_id "Sec1:SelP.1.selenocysteine"; transcript_id "Sec1:SelP.1.selenocysteine"; Reference "SelP.1.selenocysteine.alectura_lathami.GCA_013399715_1_ASM1339971v1_genomic";
VXAV01002743.1	selenoprofiles_blast	CDS	37535	37726	.	+	.	phase "."; gene_id "SelP.2.selenocysteine"; transcript_id "SelP.2.selenocysteine"; Reference "SelP.2.selenocysteine.alectura_lathami.GCA_013399715_1_ASM1339971v1_genomic";
VXAV01002743.1	selenoprofiles_blast	CDS	39415	39627	.	+	.	phase "."; gene_id "SelP.2.selenocysteine"; transcript_id "SelP.2.selenocysteine"; Reference "SelP.2.selenocysteine.alectura_lathami.GCA_013399715_1_ASM1339971v1_genomic";
VXAV01002743.1	selenoprofiles_blast	CDS	41461	41622	.	+	.	phase "."; gene_id "SelP.2.selenocysteine"; transcript_id "SelP.2.selenocysteine"; Reference "SelP.2.selenocysteine.alectura_lathami.GCA_013399715_1_ASM1339971v1_genomic";
VXAV01002743.1	selenoprofiles_secposition	Selenocysteine	37697	37699	.	+	.	phase "."; gene_id "Sec1:SelP.2.selenocysteine"; transcript_id "Sec1:SelP.2.selenocysteine"; Reference "SelP.2.selenocysteine.alectura_lathami.GCA_013399715_1_ASM1339971v1_genomic";
VXAV01008093.1	selenoprofiles_genewise	CDS	76444	76498	.	+	.	phase "."; gene_id "SelR.1.selenocysteine"; transcript_id "SelR.1.selenocysteine"; Reference "SelR.1.selenocysteine.alectura_lathami.GCA_013399715_1_ASM1339971v1_genomic";
VXAV01008093.1	selenoprofiles_genewise	CDS	76856	76998	.	+	.	phase "."; gene_id "SelR.1.selenocysteine"; transcript_id "SelR.1.selenocysteine"; Reference "SelR.1.selenocysteine.alectura_lathami.GCA_013399715_1_ASM1339971v1_genomic";
VXAV01008093.1	selenoprofiles_genewise	CDS	77114	77239	.	+	.	phase "."; gene_id "SelR.1.selenocysteine"; transcript_id "SelR.1.selenocysteine"; Reference "SelR.1.selenocysteine.alectura_lathami.GCA_013399715_1_ASM1339971v1_genomic";
VXAV01008093.1	selenoprofiles_secposition	Selenocysteine	77192	77194	.	+	.	phase "."; gene_id "Sec1:SelR.1.selenocysteine"; transcript_id "Sec1:SelR.1.selenocysteine"; Reference "SelR.1.selenocysteine.alectura_lathami.GCA_013399715_1_ASM1339971v1_genomic";
VXAV01001284.1	selenoprofiles_genewise	CDS	135499	135634	.	+	.	phase "."; gene_id "SelS.3.selenocysteine"; transcript_id "SelS.3.selenocysteine"; Reference "SelS.3.selenocysteine.alectura_lathami.GCA_013399715_1_ASM1339971v1_genomic";
VXAV01001284.1	selenoprofiles_genewise	CDS	137194	137300	.	+	.	phase "."; gene_id "SelS.3.selenocysteine"; transcript_id "SelS.3.selenocysteine"; Reference "SelS.3.selenocysteine.alectura_lathami.GCA_013399715_1_ASM1339971v1_genomic";
VXAV01001284.1	selenoprofiles_genewise	CDS	138435	138524	.	+	.	phase "."; gene_id "SelS.3.selenocysteine"; transcript_id "SelS.3.selenocysteine"; Reference "SelS.3.selenocysteine.alectura_lathami.GCA_013399715_1_ASM1339971v1_genomic";
VXAV01001284.1	selenoprofiles_genewise	CDS	138628	138706	.	+	.	phase "."; gene_id "SelS.3.selenocysteine"; transcript_id "SelS.3.selenocysteine"; Reference "SelS.3.selenocysteine.alectura_lathami.GCA_013399715_1_ASM1339971v1_genomic";
VXAV01001284.1	selenoprofiles_genewise	CDS	140601	140686	.	+	.	phase "."; gene_id "SelS.3.selenocysteine"; transcript_id "SelS.3.selenocysteine"; Reference "SelS.3.selenocysteine.alectura_lathami.GCA_013399715_1_ASM1339971v1_genomic";
VXAV01001284.1	selenoprofiles_secposition	Selenocysteine	140678	140680	.	+	.	phase "."; gene_id "Sec1:SelS.3.selenocysteine"; transcript_id "Sec1:SelS.3.selenocysteine"; Reference "SelS.3.selenocysteine.alectura_lathami.GCA_013399715_1_ASM1339971v1_genomic";
VXAV01005649.1	selenoprofiles_genewise	CDS	30174	30393	.	-	.	phase "."; gene_id "SelU.7.selenocysteine"; transcript_id "SelU.7.selenocysteine"; Reference "SelU.7.selenocysteine.alectura_lathami.GCA_013399715_1_ASM1339971v1_genomic";
VXAV01005649.1	selenoprofiles_genewise	CDS	29581	29672	.	-	.	phase "."; gene_id "SelU.7.selenocysteine"; transcript_id "SelU.7.selenocysteine"; Reference "SelU.7.selenocysteine.alectura_lathami.GCA_013399715_1_ASM1339971v1_genomic";
VXAV01005649.1	selenoprofiles_genewise	CDS	25931	26071	.	-	.	phase "."; gene_id "SelU.7.selenocysteine"; transcript_id "SelU.7.selenocysteine"; Reference "SelU.7.selenocysteine.alectura_lathami.GCA_013399715_1_ASM1339971v1_genomic";
VXAV01005649.1	selenoprofiles_genewise	CDS	24763	24927	.	-	.	phase "."; gene_id "SelU.7.selenocysteine"; transcript_id "SelU.7.selenocysteine"; Reference "SelU.7.selenocysteine.alectura_lathami.GCA_013399715_1_ASM1339971v1_genomic";
VXAV01005649.1	selenoprofiles_genewise	CDS	24530	24628	.	-	.	phase "."; gene_id "SelU.7.selenocysteine"; transcript_id "SelU.7.selenocysteine"; Reference "SelU.7.selenocysteine.alectura_lathami.GCA_013399715_1_ASM1339971v1_genomic";
VXAV01005649.1	selenoprofiles_secposition	Selenocysteine	29596	29598	.	-	.	phase "."; gene_id "Sec1:SelU.7.selenocysteine"; transcript_id "Sec1:SelU.7.selenocysteine"; Reference "SelU.7.selenocysteine.alectura_lathami.GCA_013399715_1_ASM1339971v1_genomic";
VXAV01000139.1	selenoprofiles_genewise	CDS	739716	739776	.	+	.	phase "."; gene_id "TR.5.selenocysteine"; transcript_id "TR.5.selenocysteine"; Reference "TR.5.selenocysteine.alectura_lathami.GCA_013399715_1_ASM1339971v1_genomic";
VXAV01000139.1	selenoprofiles_genewise	CDS	741401	741510	.	+	.	phase "."; gene_id "TR.5.selenocysteine"; transcript_id "TR.5.selenocysteine"; Reference "TR.5.selenocysteine.alectura_lathami.GCA_013399715_1_ASM1339971v1_genomic";
VXAV01000139.1	selenoprofiles_genewise	CDS	742041	742154	.	+	.	phase "."; gene_id "TR.5.selenocysteine"; transcript_id "TR.5.selenocysteine"; Reference "TR.5.selenocysteine.alectura_lathami.GCA_013399715_1_ASM1339971v1_genomic";
VXAV01000139.1	selenoprofiles_genewise	CDS	744594	744666	.	+	.	phase "."; gene_id "TR.5.selenocysteine"; transcript_id "TR.5.selenocysteine"; Reference "TR.5.selenocysteine.alectura_lathami.GCA_013399715_1_ASM1339971v1_genomic";
VXAV01000139.1	selenoprofiles_genewise	CDS	745509	745628	.	+	.	phase "."; gene_id "TR.5.selenocysteine"; transcript_id "TR.5.selenocysteine"; Reference "TR.5.selenocysteine.alectura_lathami.GCA_013399715_1_ASM1339971v1_genomic";
VXAV01000139.1	selenoprofiles_genewise	CDS	746049	746191	.	+	.	phase "."; gene_id "TR.5.selenocysteine"; transcript_id "TR.5.selenocysteine"; Reference "TR.5.selenocysteine.alectura_lathami.GCA_013399715_1_ASM1339971v1_genomic";
VXAV01000139.1	selenoprofiles_genewise	CDS	747570	747685	.	+	.	phase "."; gene_id "TR.5.selenocysteine"; transcript_id "TR.5.selenocysteine"; Reference "TR.5.selenocysteine.alectura_lathami.GCA_013399715_1_ASM1339971v1_genomic";
VXAV01000139.1	selenoprofiles_genewise	CDS	747790	748003	.	+	.	phase "."; gene_id "TR.5.selenocysteine"; transcript_id "TR.5.selenocysteine"; Reference "TR.5.selenocysteine.alectura_lathami.GCA_013399715_1_ASM1339971v1_genomic";
VXAV01000139.1	selenoprofiles_genewise	CDS	748239	748331	.	+	.	phase "."; gene_id "TR.5.selenocysteine"; transcript_id "TR.5.selenocysteine"; Reference "TR.5.selenocysteine.alectura_lathami.GCA_013399715_1_ASM1339971v1_genomic";
VXAV01000139.1	selenoprofiles_genewise	CDS	748792	748868	.	+	.	phase "."; gene_id "TR.5.selenocysteine"; transcript_id "TR.5.selenocysteine"; Reference "TR.5.selenocysteine.alectura_lathami.GCA_013399715_1_ASM1339971v1_genomic";
VXAV01000139.1	selenoprofiles_genewise	CDS	749025	749196	.	+	.	phase "."; gene_id "TR.5.selenocysteine"; transcript_id "TR.5.selenocysteine"; Reference "TR.5.selenocysteine.alectura_lathami.GCA_013399715_1_ASM1339971v1_genomic";
VXAV01000139.1	selenoprofiles_genewise	CDS	749360	749467	.	+	.	phase "."; gene_id "TR.5.selenocysteine"; transcript_id "TR.5.selenocysteine"; Reference "TR.5.selenocysteine.alectura_lathami.GCA_013399715_1_ASM1339971v1_genomic";
VXAV01000139.1	selenoprofiles_genewise	CDS	750312	750407	.	+	.	phase "."; gene_id "TR.5.selenocysteine"; transcript_id "TR.5.selenocysteine"; Reference "TR.5.selenocysteine.alectura_lathami.GCA_013399715_1_ASM1339971v1_genomic";
VXAV01000139.1	selenoprofiles_genewise	CDS	751829	751963	.	+	.	phase "."; gene_id "TR.5.selenocysteine"; transcript_id "TR.5.selenocysteine"; Reference "TR.5.selenocysteine.alectura_lathami.GCA_013399715_1_ASM1339971v1_genomic";
VXAV01000139.1	selenoprofiles_genewise	CDS	752261	752329	.	+	.	phase "."; gene_id "TR.5.selenocysteine"; transcript_id "TR.5.selenocysteine"; Reference "TR.5.selenocysteine.alectura_lathami.GCA_013399715_1_ASM1339971v1_genomic";
VXAV01000139.1	selenoprofiles_secposition	Selenocysteine	752321	752323	.	+	.	phase "."; gene_id "Sec1:TR.5.selenocysteine"; transcript_id "Sec1:TR.5.selenocysteine"; Reference "TR.5.selenocysteine.alectura_lathami.GCA_013399715_1_ASM1339971v1_genomic";
VXAV01002563.1	selenoprofiles_exonerate	CDS	224373	224504	.	-	.	phase "."; gene_id "TR.15.selenocysteine"; transcript_id "TR.15.selenocysteine"; Reference "TR.15.selenocysteine.alectura_lathami.GCA_013399715_1_ASM1339971v1_genomic";
VXAV01002563.1	selenoprofiles_exonerate	CDS	222199	222271	.	-	.	phase "."; gene_id "TR.15.selenocysteine"; transcript_id "TR.15.selenocysteine"; Reference "TR.15.selenocysteine.alectura_lathami.GCA_013399715_1_ASM1339971v1_genomic";
VXAV01002563.1	selenoprofiles_exonerate	CDS	221963	222082	.	-	.	phase "."; gene_id "TR.15.selenocysteine"; transcript_id "TR.15.selenocysteine"; Reference "TR.15.selenocysteine.alectura_lathami.GCA_013399715_1_ASM1339971v1_genomic";
VXAV01002563.1	selenoprofiles_exonerate	CDS	221022	221164	.	-	.	phase "."; gene_id "TR.15.selenocysteine"; transcript_id "TR.15.selenocysteine"; Reference "TR.15.selenocysteine.alectura_lathami.GCA_013399715_1_ASM1339971v1_genomic";
VXAV01002563.1	selenoprofiles_exonerate	CDS	220780	220895	.	-	.	phase "."; gene_id "TR.15.selenocysteine"; transcript_id "TR.15.selenocysteine"; Reference "TR.15.selenocysteine.alectura_lathami.GCA_013399715_1_ASM1339971v1_genomic";
VXAV01002563.1	selenoprofiles_exonerate	CDS	219226	219451	.	-	.	phase "."; gene_id "TR.15.selenocysteine"; transcript_id "TR.15.selenocysteine"; Reference "TR.15.selenocysteine.alectura_lathami.GCA_013399715_1_ASM1339971v1_genomic";
VXAV01002563.1	selenoprofiles_exonerate	CDS	217050	217142	.	-	.	phase "."; gene_id "TR.15.selenocysteine"; transcript_id "TR.15.selenocysteine"; Reference "TR.15.selenocysteine.alectura_lathami.GCA_013399715_1_ASM1339971v1_genomic";
VXAV01002563.1	selenoprofiles_exonerate	CDS	215225	215301	.	-	.	phase "."; gene_id "TR.15.selenocysteine"; transcript_id "TR.15.selenocysteine"; Reference "TR.15.selenocysteine.alectura_lathami.GCA_013399715_1_ASM1339971v1_genomic";
VXAV01002563.1	selenoprofiles_exonerate	CDS	213823	213979	.	-	.	phase "."; gene_id "TR.15.selenocysteine"; transcript_id "TR.15.selenocysteine"; Reference "TR.15.selenocysteine.alectura_lathami.GCA_013399715_1_ASM1339971v1_genomic";
VXAV01002563.1	selenoprofiles_exonerate	CDS	211321	211428	.	-	.	phase "."; gene_id "TR.15.selenocysteine"; transcript_id "TR.15.selenocysteine"; Reference "TR.15.selenocysteine.alectura_lathami.GCA_013399715_1_ASM1339971v1_genomic";
VXAV01002563.1	selenoprofiles_exonerate	CDS	209748	209843	.	-	.	phase "."; gene_id "TR.15.selenocysteine"; transcript_id "TR.15.selenocysteine"; Reference "TR.15.selenocysteine.alectura_lathami.GCA_013399715_1_ASM1339971v1_genomic";
VXAV01002563.1	selenoprofiles_exonerate	CDS	207563	207697	.	-	.	phase "."; gene_id "TR.15.selenocysteine"; transcript_id "TR.15.selenocysteine"; Reference "TR.15.selenocysteine.alectura_lathami.GCA_013399715_1_ASM1339971v1_genomic";
VXAV01002563.1	selenoprofiles_exonerate	CDS	204348	204416	.	-	.	phase "."; gene_id "TR.15.selenocysteine"; transcript_id "TR.15.selenocysteine"; Reference "TR.15.selenocysteine.alectura_lathami.GCA_013399715_1_ASM1339971v1_genomic";
VXAV01002563.1	selenoprofiles_secposition	Selenocysteine	204354	204356	.	-	.	phase "."; gene_id "Sec1:TR.15.selenocysteine"; transcript_id "Sec1:TR.15.selenocysteine"; Reference "TR.15.selenocysteine.alectura_lathami.GCA_013399715_1_ASM1339971v1_genomic";
VXAV01005021.1	selenoprofiles_genewise	CDS	2515	2652	.	+	.	phase "."; gene_id "TR.32.selenocysteine"; transcript_id "TR.32.selenocysteine"; Reference "TR.32.selenocysteine.alectura_lathami.GCA_013399715_1_ASM1339971v1_genomic";
VXAV01005021.1	selenoprofiles_genewise	CDS	8705	8800	.	+	.	phase "."; gene_id "TR.32.selenocysteine"; transcript_id "TR.32.selenocysteine"; Reference "TR.32.selenocysteine.alectura_lathami.GCA_013399715_1_ASM1339971v1_genomic";
VXAV01005021.1	selenoprofiles_genewise	CDS	9010	9102	.	+	.	phase "."; gene_id "TR.32.selenocysteine"; transcript_id "TR.32.selenocysteine"; Reference "TR.32.selenocysteine.alectura_lathami.GCA_013399715_1_ASM1339971v1_genomic";
VXAV01005021.1	selenoprofiles_genewise	CDS	10329	10400	.	+	.	phase "."; gene_id "TR.32.selenocysteine"; transcript_id "TR.32.selenocysteine"; Reference "TR.32.selenocysteine.alectura_lathami.GCA_013399715_1_ASM1339971v1_genomic";
VXAV01005021.1	selenoprofiles_genewise	CDS	11533	11630	.	+	.	phase "."; gene_id "TR.32.selenocysteine"; transcript_id "TR.32.selenocysteine"; Reference "TR.32.selenocysteine.alectura_lathami.GCA_013399715_1_ASM1339971v1_genomic";
VXAV01005021.1	selenoprofiles_genewise	CDS	13830	13959	.	+	.	phase "."; gene_id "TR.32.selenocysteine"; transcript_id "TR.32.selenocysteine"; Reference "TR.32.selenocysteine.alectura_lathami.GCA_013399715_1_ASM1339971v1_genomic";
VXAV01005021.1	selenoprofiles_secposition	Selenocysteine	13951	13953	.	+	.	phase "."; gene_id "Sec1:TR.32.selenocysteine"; transcript_id "Sec1:TR.32.selenocysteine"; Reference "TR.32.selenocysteine.alectura_lathami.GCA_013399715_1_ASM1339971v1_genomic";
VXAV01010039.1	selenoprofiles_genewise	CDS	14489	14604	.	+	.	phase "."; gene_id "SelT.3.selenocysteine"; transcript_id "SelT.3.selenocysteine"; Reference "SelT.3.selenocysteine.alectura_lathami.GCA_013399715_1_ASM1339971v1_genomic";
VXAV01010039.1	selenoprofiles_genewise	CDS	15652	15778	.	+	.	phase "."; gene_id "SelT.3.selenocysteine"; transcript_id "SelT.3.selenocysteine"; Reference "SelT.3.selenocysteine.alectura_lathami.GCA_013399715_1_ASM1339971v1_genomic";
VXAV01010039.1	selenoprofiles_genewise	CDS	17120	17207	.	+	.	phase "."; gene_id "SelT.3.selenocysteine"; transcript_id "SelT.3.selenocysteine"; Reference "SelT.3.selenocysteine.alectura_lathami.GCA_013399715_1_ASM1339971v1_genomic";
VXAV01010039.1	selenoprofiles_genewise	CDS	18217	18341	.	+	.	phase "."; gene_id "SelT.3.selenocysteine"; transcript_id "SelT.3.selenocysteine"; Reference "SelT.3.selenocysteine.alectura_lathami.GCA_013399715_1_ASM1339971v1_genomic";
VXAV01010039.1	selenoprofiles_secposition	Selenocysteine	14501	14503	.	+	.	phase "."; gene_id "Sec1:SelT.3.selenocysteine"; transcript_id "Sec1:SelT.3.selenocysteine"; Reference "SelT.3.selenocysteine.alectura_lathami.GCA_013399715_1_ASM1339971v1_genomic";
NC_081831.1	selenoprofiles_genewise	CDS	29108791	29109309	.	-	.	phase "."; gene_id "SPS.3.selenocysteine"; transcript_id "SPS.3.selenocysteine"; Reference "SPS.3.selenocysteine.alligator_mississippiensis.GCF_030867095_1_rAllMis1_genomic";
NC_081831.1	selenoprofiles_genewise	CDS	29108481	29108588	.	-	.	phase "."; gene_id "SPS.3.selenocysteine"; transcript_id "SPS.3.selenocysteine"; Reference "SPS.3.selenocysteine.alligator_mississippiensis.GCF_030867095_1_rAllMis1_genomic";
NC_081831.1	selenoprofiles_genewise	CDS	29107297	29107451	.	-	.	phase "."; gene_id "SPS.3.selenocysteine"; transcript_id "SPS.3.selenocysteine"; Reference "SPS.3.selenocysteine.alligator_mississippiensis.GCF_030867095_1_rAllMis1_genomic";
NC_081831.1	selenoprofiles_genewise	CDS	29107009	29107099	.	-	.	phase "."; gene_id "SPS.3.selenocysteine"; transcript_id "SPS.3.selenocysteine"; Reference "SPS.3.selenocysteine.alligator_mississippiensis.GCF_030867095_1_rAllMis1_genomic";
NC_081831.1	selenoprofiles_genewise	CDS	29106829	29106928	.	-	.	phase "."; gene_id "SPS.3.selenocysteine"; transcript_id "SPS.3.selenocysteine"; Reference "SPS.3.selenocysteine.alligator_mississippiensis.GCF_030867095_1_rAllMis1_genomic";
NC_081831.1	selenoprofiles_genewise	CDS	29106337	29106549	.	-	.	phase "."; gene_id "SPS.3.selenocysteine"; transcript_id "SPS.3.selenocysteine"; Reference "SPS.3.selenocysteine.alligator_mississippiensis.GCF_030867095_1_rAllMis1_genomic";
NC_081831.1	selenoprofiles_genewise	CDS	29105639	29105877	.	-	.	phase "."; gene_id "SPS.3.selenocysteine"; transcript_id "SPS.3.selenocysteine"; Reference "SPS.3.selenocysteine.alligator_mississippiensis.GCF_030867095_1_rAllMis1_genomic";
NC_081831.1	selenoprofiles_secposition	Selenocysteine	29109148	29109150	.	-	.	phase "."; gene_id "Sec1:SPS.3.selenocysteine"; transcript_id "Sec1:SPS.3.selenocysteine"; Reference "SPS.3.selenocysteine.alligator_mississippiensis.GCF_030867095_1_rAllMis1_genomic";
NC_081825.1	selenoprofiles_genewise	CDS	284522606	284523433	.	+	.	phase "."; gene_id "DI.1.selenocysteine"; transcript_id "DI.1.selenocysteine"; Reference "DI.1.selenocysteine.alligator_mississippiensis.GCF_030867095_1_rAllMis1_genomic";
NC_081825.1	selenoprofiles_secposition	Selenocysteine	284523020	284523022	.	+	.	phase "."; gene_id "Sec1:DI.1.selenocysteine"; transcript_id "Sec1:DI.1.selenocysteine"; Reference "DI.1.selenocysteine.alligator_mississippiensis.GCF_030867095_1_rAllMis1_genomic";
NC_081825.1	selenoprofiles_genewise	CDS	265317390	265317611	.	-	.	phase "."; gene_id "DI.3.selenocysteine"; transcript_id "DI.3.selenocysteine"; Reference "DI.3.selenocysteine.alligator_mississippiensis.GCF_030867095_1_rAllMis1_genomic";
NC_081825.1	selenoprofiles_genewise	CDS	265305553	265306125	.	-	.	phase "."; gene_id "DI.3.selenocysteine"; transcript_id "DI.3.selenocysteine"; Reference "DI.3.selenocysteine.alligator_mississippiensis.GCF_030867095_1_rAllMis1_genomic";
NC_081825.1	selenoprofiles_secposition	Selenocysteine	265305952	265305954	.	-	.	phase "."; gene_id "Sec1:DI.3.selenocysteine"; transcript_id "Sec1:DI.3.selenocysteine"; Reference "DI.3.selenocysteine.alligator_mississippiensis.GCF_030867095_1_rAllMis1_genomic";
NC_081828.1	selenoprofiles_genewise	CDS	10563959	10564289	.	+	.	phase "."; gene_id "DI.5.selenocysteine"; transcript_id "DI.5.selenocysteine"; Reference "DI.5.selenocysteine.alligator_mississippiensis.GCF_030867095_1_rAllMis1_genomic";
NC_081828.1	selenoprofiles_genewise	CDS	10568424	10568567	.	+	.	phase "."; gene_id "DI.5.selenocysteine"; transcript_id "DI.5.selenocysteine"; Reference "DI.5.selenocysteine.alligator_mississippiensis.GCF_030867095_1_rAllMis1_genomic";
NC_081828.1	selenoprofiles_genewise	CDS	10570923	10571122	.	+	.	phase "."; gene_id "DI.5.selenocysteine"; transcript_id "DI.5.selenocysteine"; Reference "DI.5.selenocysteine.alligator_mississippiensis.GCF_030867095_1_rAllMis1_genomic";
NC_081828.1	selenoprofiles_genewise	CDS	10571972	10572037	.	+	.	phase "."; gene_id "DI.5.selenocysteine"; transcript_id "DI.5.selenocysteine"; Reference "DI.5.selenocysteine.alligator_mississippiensis.GCF_030867095_1_rAllMis1_genomic";
NC_081828.1	selenoprofiles_secposition	Selenocysteine	10568462	10568464	.	+	.	phase "."; gene_id "Sec1:DI.5.selenocysteine"; transcript_id "Sec1:DI.5.selenocysteine"; Reference "DI.5.selenocysteine.alligator_mississippiensis.GCF_030867095_1_rAllMis1_genomic";
NC_081835.1	selenoprofiles_genewise	CDS	40303254	40303502	.	-	.	phase "."; gene_id "GPx.2.selenocysteine"; transcript_id "GPx.2.selenocysteine"; Reference "GPx.2.selenocysteine.alligator_mississippiensis.GCF_030867095_1_rAllMis1_genomic";
NC_081835.1	selenoprofiles_genewise	CDS	40300100	40300465	.	-	.	phase "."; gene_id "GPx.2.selenocysteine"; transcript_id "GPx.2.selenocysteine"; Reference "GPx.2.selenocysteine.alligator_mississippiensis.GCF_030867095_1_rAllMis1_genomic";
NC_081835.1	selenoprofiles_secposition	Selenocysteine	40303359	40303361	.	-	.	phase "."; gene_id "Sec1:GPx.2.selenocysteine"; transcript_id "Sec1:GPx.2.selenocysteine"; Reference "GPx.2.selenocysteine.alligator_mississippiensis.GCF_030867095_1_rAllMis1_genomic";
NC_081825.1	selenoprofiles_genewise	CDS	171560899	171561120	.	-	.	phase "."; gene_id "GPx.3.selenocysteine"; transcript_id "GPx.3.selenocysteine"; Reference "GPx.3.selenocysteine.alligator_mississippiensis.GCF_030867095_1_rAllMis1_genomic";
NC_081825.1	selenoprofiles_genewise	CDS	171559126	171559476	.	-	.	phase "."; gene_id "GPx.3.selenocysteine"; transcript_id "GPx.3.selenocysteine"; Reference "GPx.3.selenocysteine.alligator_mississippiensis.GCF_030867095_1_rAllMis1_genomic";
NC_081825.1	selenoprofiles_secposition	Selenocysteine	171561001	171561003	.	-	.	phase "."; gene_id "Sec1:GPx.3.selenocysteine"; transcript_id "Sec1:GPx.3.selenocysteine"; Reference "GPx.3.selenocysteine.alligator_mississippiensis.GCF_030867095_1_rAllMis1_genomic";
NC_081832.1	selenoprofiles_exonerate	CDS	75478219	75478396	.	+	.	phase "."; gene_id "GPx.7.selenocysteine"; transcript_id "GPx.7.selenocysteine"; Reference "GPx.7.selenocysteine.alligator_mississippiensis.GCF_030867095_1_rAllMis1_genomic";
NC_081832.1	selenoprofiles_exonerate	CDS	75478868	75478985	.	+	.	phase "."; gene_id "GPx.7.selenocysteine"; transcript_id "GPx.7.selenocysteine"; Reference "GPx.7.selenocysteine.alligator_mississippiensis.GCF_030867095_1_rAllMis1_genomic";
NC_081832.1	selenoprofiles_exonerate	CDS	75479124	75479223	.	+	.	phase "."; gene_id "GPx.7.selenocysteine"; transcript_id "GPx.7.selenocysteine"; Reference "GPx.7.selenocysteine.alligator_mississippiensis.GCF_030867095_1_rAllMis1_genomic";
NC_081832.1	selenoprofiles_exonerate	CDS	75479307	75479513	.	+	.	phase "."; gene_id "GPx.7.selenocysteine"; transcript_id "GPx.7.selenocysteine"; Reference "GPx.7.selenocysteine.alligator_mississippiensis.GCF_030867095_1_rAllMis1_genomic";
NC_081832.1	selenoprofiles_secposition	Selenocysteine	75478372	75478374	.	+	.	phase "."; gene_id "Sec1:GPx.7.selenocysteine"; transcript_id "Sec1:GPx.7.selenocysteine"; Reference "GPx.7.selenocysteine.alligator_mississippiensis.GCF_030867095_1_rAllMis1_genomic";
NC_081839.1	selenoprofiles_exonerate	CDS	2960470	2960613	.	-	.	phase "."; gene_id "GPx.13.selenocysteine"; transcript_id "GPx.13.selenocysteine"; Reference "GPx.13.selenocysteine.alligator_mississippiensis.GCF_030867095_1_rAllMis1_genomic";
NC_081839.1	selenoprofiles_exonerate	CDS	2959757	2959912	.	-	.	phase "."; gene_id "GPx.13.selenocysteine"; transcript_id "GPx.13.selenocysteine"; Reference "GPx.13.selenocysteine.alligator_mississippiensis.GCF_030867095_1_rAllMis1_genomic";
NC_081839.1	selenoprofiles_secposition	Selenocysteine	2960575	2960577	.	-	.	phase "."; gene_id "Sec1:GPx.13.selenocysteine"; transcript_id "Sec1:GPx.13.selenocysteine"; Reference "GPx.13.selenocysteine.alligator_mississippiensis.GCF_030867095_1_rAllMis1_genomic";
NC_081828.1	selenoprofiles_genewise	CDS	29692030	29692197	.	-	.	phase "."; gene_id "Sel15.3.selenocysteine"; transcript_id "Sel15.3.selenocysteine"; Reference "Sel15.3.selenocysteine.alligator_mississippiensis.GCF_030867095_1_rAllMis1_genomic";
NC_081828.1	selenoprofiles_genewise	CDS	29664512	29664575	.	-	.	phase "."; gene_id "Sel15.3.selenocysteine"; transcript_id "Sel15.3.selenocysteine"; Reference "Sel15.3.selenocysteine.alligator_mississippiensis.GCF_030867095_1_rAllMis1_genomic";
NC_081828.1	selenoprofiles_genewise	CDS	29644808	29644857	.	-	.	phase "."; gene_id "Sel15.3.selenocysteine"; transcript_id "Sel15.3.selenocysteine"; Reference "Sel15.3.selenocysteine.alligator_mississippiensis.GCF_030867095_1_rAllMis1_genomic";
NC_081828.1	selenoprofiles_genewise	CDS	29642211	29642342	.	-	.	phase "."; gene_id "Sel15.3.selenocysteine"; transcript_id "Sel15.3.selenocysteine"; Reference "Sel15.3.selenocysteine.alligator_mississippiensis.GCF_030867095_1_rAllMis1_genomic";
NC_081828.1	selenoprofiles_secposition	Selenocysteine	29664540	29664542	.	-	.	phase "."; gene_id "Sec1:Sel15.3.selenocysteine"; transcript_id "Sec1:Sel15.3.selenocysteine"; Reference "Sel15.3.selenocysteine.alligator_mississippiensis.GCF_030867095_1_rAllMis1_genomic";
NC_081825.1	selenoprofiles_genewise	CDS	172516597	172516754	.	-	.	phase "."; gene_id "SelH.3.selenocysteine"; transcript_id "SelH.3.selenocysteine"; Reference "SelH.3.selenocysteine.alligator_mississippiensis.GCF_030867095_1_rAllMis1_genomic";
NC_081825.1	selenoprofiles_genewise	CDS	172516135	172516280	.	-	.	phase "."; gene_id "SelH.3.selenocysteine"; transcript_id "SelH.3.selenocysteine"; Reference "SelH.3.selenocysteine.alligator_mississippiensis.GCF_030867095_1_rAllMis1_genomic";
NC_081825.1	selenoprofiles_genewise	CDS	172515717	172515817	.	-	.	phase "."; gene_id "SelH.3.selenocysteine"; transcript_id "SelH.3.selenocysteine"; Reference "SelH.3.selenocysteine.alligator_mississippiensis.GCF_030867095_1_rAllMis1_genomic";
NC_081825.1	selenoprofiles_secposition	Selenocysteine	172516271	172516273	.	-	.	phase "."; gene_id "Sec1:SelH.3.selenocysteine"; transcript_id "Sec1:SelH.3.selenocysteine"; Reference "SelH.3.selenocysteine.alligator_mississippiensis.GCF_030867095_1_rAllMis1_genomic";
NC_081824.1	selenoprofiles_genewise	CDS	2783304	2783360	.	+	.	phase "."; gene_id "SelI.3.selenocysteine"; transcript_id "SelI.3.selenocysteine"; Reference "SelI.3.selenocysteine.alligator_mississippiensis.GCF_030867095_1_rAllMis1_genomic";
NC_081824.1	selenoprofiles_genewise	CDS	2815785	2815853	.	+	.	phase "."; gene_id "SelI.3.selenocysteine"; transcript_id "SelI.3.selenocysteine"; Reference "SelI.3.selenocysteine.alligator_mississippiensis.GCF_030867095_1_rAllMis1_genomic";
NC_081824.1	selenoprofiles_genewise	CDS	2816185	2816293	.	+	.	phase "."; gene_id "SelI.3.selenocysteine"; transcript_id "SelI.3.selenocysteine"; Reference "SelI.3.selenocysteine.alligator_mississippiensis.GCF_030867095_1_rAllMis1_genomic";
NC_081824.1	selenoprofiles_genewise	CDS	2823419	2823493	.	+	.	phase "."; gene_id "SelI.3.selenocysteine"; transcript_id "SelI.3.selenocysteine"; Reference "SelI.3.selenocysteine.alligator_mississippiensis.GCF_030867095_1_rAllMis1_genomic";
NC_081824.1	selenoprofiles_genewise	CDS	2824086	2824348	.	+	.	phase "."; gene_id "SelI.3.selenocysteine"; transcript_id "SelI.3.selenocysteine"; Reference "SelI.3.selenocysteine.alligator_mississippiensis.GCF_030867095_1_rAllMis1_genomic";
NC_081824.1	selenoprofiles_genewise	CDS	2826295	2826403	.	+	.	phase "."; gene_id "SelI.3.selenocysteine"; transcript_id "SelI.3.selenocysteine"; Reference "SelI.3.selenocysteine.alligator_mississippiensis.GCF_030867095_1_rAllMis1_genomic";
NC_081824.1	selenoprofiles_genewise	CDS	2829595	2829643	.	+	.	phase "."; gene_id "SelI.3.selenocysteine"; transcript_id "SelI.3.selenocysteine"; Reference "SelI.3.selenocysteine.alligator_mississippiensis.GCF_030867095_1_rAllMis1_genomic";
NC_081824.1	selenoprofiles_genewise	CDS	2831544	2831724	.	+	.	phase "."; gene_id "SelI.3.selenocysteine"; transcript_id "SelI.3.selenocysteine"; Reference "SelI.3.selenocysteine.alligator_mississippiensis.GCF_030867095_1_rAllMis1_genomic";
NC_081824.1	selenoprofiles_genewise	CDS	2832350	2832532	.	+	.	phase "."; gene_id "SelI.3.selenocysteine"; transcript_id "SelI.3.selenocysteine"; Reference "SelI.3.selenocysteine.alligator_mississippiensis.GCF_030867095_1_rAllMis1_genomic";
NC_081824.1	selenoprofiles_genewise	CDS	2836788	2836904	.	+	.	phase "."; gene_id "SelI.3.selenocysteine"; transcript_id "SelI.3.selenocysteine"; Reference "SelI.3.selenocysteine.alligator_mississippiensis.GCF_030867095_1_rAllMis1_genomic";
NC_081824.1	selenoprofiles_secposition	Selenocysteine	2836851	2836853	.	+	.	phase "."; gene_id "Sec1:SelI.3.selenocysteine"; transcript_id "Sec1:SelI.3.selenocysteine"; Reference "SelI.3.selenocysteine.alligator_mississippiensis.GCF_030867095_1_rAllMis1_genomic";
NC_081835.1	selenoprofiles_exonerate	CDS	24449440	24449767	.	+	.	phase "."; gene_id "SelK.2.selenocysteine"; transcript_id "SelK.2.selenocysteine"; Reference "SelK.2.selenocysteine.alligator_mississippiensis.GCF_030867095_1_rAllMis1_genomic";
NC_081835.1	selenoprofiles_exonerate	CDS	24450576	24450666	.	+	.	phase "."; gene_id "SelK.2.selenocysteine"; transcript_id "SelK.2.selenocysteine"; Reference "SelK.2.selenocysteine.alligator_mississippiensis.GCF_030867095_1_rAllMis1_genomic";
NC_081835.1	selenoprofiles_exonerate	CDS	24452170	24452250	.	+	.	phase "."; gene_id "SelK.2.selenocysteine"; transcript_id "SelK.2.selenocysteine"; Reference "SelK.2.selenocysteine.alligator_mississippiensis.GCF_030867095_1_rAllMis1_genomic";
NC_081835.1	selenoprofiles_exonerate	CDS	24453044	24453140	.	+	.	phase "."; gene_id "SelK.2.selenocysteine"; transcript_id "SelK.2.selenocysteine"; Reference "SelK.2.selenocysteine.alligator_mississippiensis.GCF_030867095_1_rAllMis1_genomic";
NC_081835.1	selenoprofiles_secposition	Selenocysteine	24453129	24453131	.	+	.	phase "."; gene_id "Sec1:SelK.2.selenocysteine"; transcript_id "Sec1:SelK.2.selenocysteine"; Reference "SelK.2.selenocysteine.alligator_mississippiensis.GCF_030867095_1_rAllMis1_genomic";
NC_081833.1	selenoprofiles_exonerate	CDS	33270158	33270262	.	-	.	phase "."; gene_id "SelM.2.selenocysteine"; transcript_id "SelM.2.selenocysteine"; Reference "SelM.2.selenocysteine.alligator_mississippiensis.GCF_030867095_1_rAllMis1_genomic";
NC_081833.1	selenoprofiles_exonerate	CDS	33268439	33268474	.	-	.	phase "."; gene_id "SelM.2.selenocysteine"; transcript_id "SelM.2.selenocysteine"; Reference "SelM.2.selenocysteine.alligator_mississippiensis.GCF_030867095_1_rAllMis1_genomic";
NC_081833.1	selenoprofiles_exonerate	CDS	33268000	33268034	.	-	.	phase "."; gene_id "SelM.2.selenocysteine"; transcript_id "SelM.2.selenocysteine"; Reference "SelM.2.selenocysteine.alligator_mississippiensis.GCF_030867095_1_rAllMis1_genomic";
NC_081833.1	selenoprofiles_exonerate	CDS	33267405	33267483	.	-	.	phase "."; gene_id "SelM.2.selenocysteine"; transcript_id "SelM.2.selenocysteine"; Reference "SelM.2.selenocysteine.alligator_mississippiensis.GCF_030867095_1_rAllMis1_genomic";
NC_081833.1	selenoprofiles_exonerate	CDS	33265134	33265373	.	-	.	phase "."; gene_id "SelM.2.selenocysteine"; transcript_id "SelM.2.selenocysteine"; Reference "SelM.2.selenocysteine.alligator_mississippiensis.GCF_030867095_1_rAllMis1_genomic";
NC_081833.1	selenoprofiles_secposition	Selenocysteine	33268460	33268462	.	-	.	phase "."; gene_id "Sec1:SelM.2.selenocysteine"; transcript_id "Sec1:SelM.2.selenocysteine"; Reference "SelM.2.selenocysteine.alligator_mississippiensis.GCF_030867095_1_rAllMis1_genomic";
NC_081829.1	selenoprofiles_genewise	CDS	3423334	3423441	.	-	.	phase "."; gene_id "SelN.5.selenocysteine"; transcript_id "SelN.5.selenocysteine"; Reference "SelN.5.selenocysteine.alligator_mississippiensis.GCF_030867095_1_rAllMis1_genomic";
NC_081829.1	selenoprofiles_genewise	CDS	3417424	3417541	.	-	.	phase "."; gene_id "SelN.5.selenocysteine"; transcript_id "SelN.5.selenocysteine"; Reference "SelN.5.selenocysteine.alligator_mississippiensis.GCF_030867095_1_rAllMis1_genomic";
NC_081829.1	selenoprofiles_genewise	CDS	3416452	3416582	.	-	.	phase "."; gene_id "SelN.5.selenocysteine"; transcript_id "SelN.5.selenocysteine"; Reference "SelN.5.selenocysteine.alligator_mississippiensis.GCF_030867095_1_rAllMis1_genomic";
NC_081829.1	selenoprofiles_genewise	CDS	3415600	3415812	.	-	.	phase "."; gene_id "SelN.5.selenocysteine"; transcript_id "SelN.5.selenocysteine"; Reference "SelN.5.selenocysteine.alligator_mississippiensis.GCF_030867095_1_rAllMis1_genomic";
NC_081829.1	selenoprofiles_genewise	CDS	3415150	3415274	.	-	.	phase "."; gene_id "SelN.5.selenocysteine"; transcript_id "SelN.5.selenocysteine"; Reference "SelN.5.selenocysteine.alligator_mississippiensis.GCF_030867095_1_rAllMis1_genomic";
NC_081829.1	selenoprofiles_genewise	CDS	3413790	3413927	.	-	.	phase "."; gene_id "SelN.5.selenocysteine"; transcript_id "SelN.5.selenocysteine"; Reference "SelN.5.selenocysteine.alligator_mississippiensis.GCF_030867095_1_rAllMis1_genomic";
NC_081829.1	selenoprofiles_genewise	CDS	3411465	3411546	.	-	.	phase "."; gene_id "SelN.5.selenocysteine"; transcript_id "SelN.5.selenocysteine"; Reference "SelN.5.selenocysteine.alligator_mississippiensis.GCF_030867095_1_rAllMis1_genomic";
NC_081829.1	selenoprofiles_genewise	CDS	3410235	3410423	.	-	.	phase "."; gene_id "SelN.5.selenocysteine"; transcript_id "SelN.5.selenocysteine"; Reference "SelN.5.selenocysteine.alligator_mississippiensis.GCF_030867095_1_rAllMis1_genomic";
NC_081829.1	selenoprofiles_genewise	CDS	3408664	3408769	.	-	.	phase "."; gene_id "SelN.5.selenocysteine"; transcript_id "SelN.5.selenocysteine"; Reference "SelN.5.selenocysteine.alligator_mississippiensis.GCF_030867095_1_rAllMis1_genomic";
NC_081829.1	selenoprofiles_genewise	CDS	3408053	3408165	.	-	.	phase "."; gene_id "SelN.5.selenocysteine"; transcript_id "SelN.5.selenocysteine"; Reference "SelN.5.selenocysteine.alligator_mississippiensis.GCF_030867095_1_rAllMis1_genomic";
NC_081829.1	selenoprofiles_genewise	CDS	3406583	3406684	.	-	.	phase "."; gene_id "SelN.5.selenocysteine"; transcript_id "SelN.5.selenocysteine"; Reference "SelN.5.selenocysteine.alligator_mississippiensis.GCF_030867095_1_rAllMis1_genomic";
NC_081829.1	selenoprofiles_genewise	CDS	3404231	3404401	.	-	.	phase "."; gene_id "SelN.5.selenocysteine"; transcript_id "SelN.5.selenocysteine"; Reference "SelN.5.selenocysteine.alligator_mississippiensis.GCF_030867095_1_rAllMis1_genomic";
NC_081829.1	selenoprofiles_secposition	Selenocysteine	3408665	3408667	.	-	.	phase "."; gene_id "Sec1:SelN.5.selenocysteine"; transcript_id "Sec1:SelN.5.selenocysteine"; Reference "SelN.5.selenocysteine.alligator_mississippiensis.GCF_030867095_1_rAllMis1_genomic";
NC_081827.1	selenoprofiles_genewise	CDS	39832732	39833297	.	+	.	phase "."; gene_id "SelO.1.selenocysteine"; transcript_id "SelO.1.selenocysteine"; Reference "SelO.1.selenocysteine.alligator_mississippiensis.GCF_030867095_1_rAllMis1_genomic";
NC_081827.1	selenoprofiles_genewise	CDS	39838002	39838205	.	+	.	phase "."; gene_id "SelO.1.selenocysteine"; transcript_id "SelO.1.selenocysteine"; Reference "SelO.1.selenocysteine.alligator_mississippiensis.GCF_030867095_1_rAllMis1_genomic";
NC_081827.1	selenoprofiles_genewise	CDS	39839150	39839330	.	+	.	phase "."; gene_id "SelO.1.selenocysteine"; transcript_id "SelO.1.selenocysteine"; Reference "SelO.1.selenocysteine.alligator_mississippiensis.GCF_030867095_1_rAllMis1_genomic";
NC_081827.1	selenoprofiles_genewise	CDS	39845585	39845715	.	+	.	phase "."; gene_id "SelO.1.selenocysteine"; transcript_id "SelO.1.selenocysteine"; Reference "SelO.1.selenocysteine.alligator_mississippiensis.GCF_030867095_1_rAllMis1_genomic";
NC_081827.1	selenoprofiles_genewise	CDS	39846473	39846753	.	+	.	phase "."; gene_id "SelO.1.selenocysteine"; transcript_id "SelO.1.selenocysteine"; Reference "SelO.1.selenocysteine.alligator_mississippiensis.GCF_030867095_1_rAllMis1_genomic";
NC_081827.1	selenoprofiles_genewise	CDS	39846981	39847131	.	+	.	phase "."; gene_id "SelO.1.selenocysteine"; transcript_id "SelO.1.selenocysteine"; Reference "SelO.1.selenocysteine.alligator_mississippiensis.GCF_030867095_1_rAllMis1_genomic";
NC_081827.1	selenoprofiles_genewise	CDS	39849407	39849592	.	+	.	phase "."; gene_id "SelO.1.selenocysteine"; transcript_id "SelO.1.selenocysteine"; Reference "SelO.1.selenocysteine.alligator_mississippiensis.GCF_030867095_1_rAllMis1_genomic";
NC_081827.1	selenoprofiles_genewise	CDS	39852160	39852316	.	+	.	phase "."; gene_id "SelO.1.selenocysteine"; transcript_id "SelO.1.selenocysteine"; Reference "SelO.1.selenocysteine.alligator_mississippiensis.GCF_030867095_1_rAllMis1_genomic";
NC_081827.1	selenoprofiles_genewise	CDS	39852876	39853070	.	+	.	phase "."; gene_id "SelO.1.selenocysteine"; transcript_id "SelO.1.selenocysteine"; Reference "SelO.1.selenocysteine.alligator_mississippiensis.GCF_030867095_1_rAllMis1_genomic";
NC_081827.1	selenoprofiles_secposition	Selenocysteine	39853059	39853061	.	+	.	phase "."; gene_id "Sec1:SelO.1.selenocysteine"; transcript_id "Sec1:SelO.1.selenocysteine"; Reference "SelO.1.selenocysteine.alligator_mississippiensis.GCF_030867095_1_rAllMis1_genomic";
NC_081828.1	selenoprofiles_genewise	CDS	2398512	2398711	.	-	.	phase "."; gene_id "SelP.2.selenocysteine"; transcript_id "SelP.2.selenocysteine"; Reference "SelP.2.selenocysteine.alligator_mississippiensis.GCF_030867095_1_rAllMis1_genomic";
NC_081828.1	selenoprofiles_genewise	CDS	2398180	2398392	.	-	.	phase "."; gene_id "SelP.2.selenocysteine"; transcript_id "SelP.2.selenocysteine"; Reference "SelP.2.selenocysteine.alligator_mississippiensis.GCF_030867095_1_rAllMis1_genomic";
NC_081828.1	selenoprofiles_genewise	CDS	2396006	2396492	.	-	.	phase "."; gene_id "SelP.2.selenocysteine"; transcript_id "SelP.2.selenocysteine"; Reference "SelP.2.selenocysteine.alligator_mississippiensis.GCF_030867095_1_rAllMis1_genomic";
NC_081828.1	selenoprofiles_secposition	Selenocysteine	2398538	2398540	.	-	.	phase "."; gene_id "Sec1:SelP.2.selenocysteine"; transcript_id "Sec1:SelP.2.selenocysteine"; Reference "SelP.2.selenocysteine.alligator_mississippiensis.GCF_030867095_1_rAllMis1_genomic";
NC_081826.1	selenoprofiles_genewise	CDS	274306213	274306607	.	+	.	phase "."; gene_id "SelP.4.selenocysteine"; transcript_id "SelP.4.selenocysteine"; Reference "SelP.4.selenocysteine.alligator_mississippiensis.GCF_030867095_1_rAllMis1_genomic";
NC_081826.1	selenoprofiles_genewise	CDS	274308500	274308712	.	+	.	phase "."; gene_id "SelP.4.selenocysteine"; transcript_id "SelP.4.selenocysteine"; Reference "SelP.4.selenocysteine.alligator_mississippiensis.GCF_030867095_1_rAllMis1_genomic";
NC_081826.1	selenoprofiles_genewise	CDS	274309305	274309422	.	+	.	phase "."; gene_id "SelP.4.selenocysteine"; transcript_id "SelP.4.selenocysteine"; Reference "SelP.4.selenocysteine.alligator_mississippiensis.GCF_030867095_1_rAllMis1_genomic";
NC_081826.1	selenoprofiles_genewise	CDS	274311951	274312322	.	+	.	phase "."; gene_id "SelP.4.selenocysteine"; transcript_id "SelP.4.selenocysteine"; Reference "SelP.4.selenocysteine.alligator_mississippiensis.GCF_030867095_1_rAllMis1_genomic";
NC_081826.1	selenoprofiles_secposition	Selenocysteine	274306579	274306581	.	+	.	phase "."; gene_id "Sec1:SelP.4.selenocysteine"; transcript_id "Sec1:SelP.4.selenocysteine"; Reference "SelP.4.selenocysteine.alligator_mississippiensis.GCF_030867095_1_rAllMis1_genomic";
NC_081826.1	selenoprofiles_secposition	Selenocysteine	274312281	274312283	.	+	.	phase "."; gene_id "Sec16:SelP.4.selenocysteine"; transcript_id "Sec16:SelP.4.selenocysteine"; Reference "SelP.4.selenocysteine.alligator_mississippiensis.GCF_030867095_1_rAllMis1_genomic";
NC_081836.1	selenoprofiles_genewise	CDS	57257386	57257529	.	-	.	phase "."; gene_id "SelR.1.selenocysteine"; transcript_id "SelR.1.selenocysteine"; Reference "SelR.1.selenocysteine.alligator_mississippiensis.GCF_030867095_1_rAllMis1_genomic";
NC_081836.1	selenoprofiles_genewise	CDS	57257073	57257261	.	-	.	phase "."; gene_id "SelR.1.selenocysteine"; transcript_id "SelR.1.selenocysteine"; Reference "SelR.1.selenocysteine.alligator_mississippiensis.GCF_030867095_1_rAllMis1_genomic";
NC_081836.1	selenoprofiles_secposition	Selenocysteine	57257181	57257183	.	-	.	phase "."; gene_id "Sec1:SelR.1.selenocysteine"; transcript_id "Sec1:SelR.1.selenocysteine"; Reference "SelR.1.selenocysteine.alligator_mississippiensis.GCF_030867095_1_rAllMis1_genomic";
NC_081834.1	selenoprofiles_genewise	CDS	6860710	6860926	.	+	.	phase "."; gene_id "SelS.3.selenocysteine"; transcript_id "SelS.3.selenocysteine"; Reference "SelS.3.selenocysteine.alligator_mississippiensis.GCF_030867095_1_rAllMis1_genomic";
NC_081834.1	selenoprofiles_genewise	CDS	6862986	6863092	.	+	.	phase "."; gene_id "SelS.3.selenocysteine"; transcript_id "SelS.3.selenocysteine"; Reference "SelS.3.selenocysteine.alligator_mississippiensis.GCF_030867095_1_rAllMis1_genomic";
NC_081834.1	selenoprofiles_genewise	CDS	6864435	6864524	.	+	.	phase "."; gene_id "SelS.3.selenocysteine"; transcript_id "SelS.3.selenocysteine"; Reference "SelS.3.selenocysteine.alligator_mississippiensis.GCF_030867095_1_rAllMis1_genomic";
NC_081834.1	selenoprofiles_genewise	CDS	6864682	6864760	.	+	.	phase "."; gene_id "SelS.3.selenocysteine"; transcript_id "SelS.3.selenocysteine"; Reference "SelS.3.selenocysteine.alligator_mississippiensis.GCF_030867095_1_rAllMis1_genomic";
NC_081834.1	selenoprofiles_genewise	CDS	6866772	6866857	.	+	.	phase "."; gene_id "SelS.3.selenocysteine"; transcript_id "SelS.3.selenocysteine"; Reference "SelS.3.selenocysteine.alligator_mississippiensis.GCF_030867095_1_rAllMis1_genomic";
NC_081834.1	selenoprofiles_secposition	Selenocysteine	6866849	6866851	.	+	.	phase "."; gene_id "Sec1:SelS.3.selenocysteine"; transcript_id "Sec1:SelS.3.selenocysteine"; Reference "SelS.3.selenocysteine.alligator_mississippiensis.GCF_030867095_1_rAllMis1_genomic";
NC_081829.1	selenoprofiles_genewise	CDS	35991078	35991255	.	+	.	phase "."; gene_id "SelU.6.selenocysteine"; transcript_id "SelU.6.selenocysteine"; Reference "SelU.6.selenocysteine.alligator_mississippiensis.GCF_030867095_1_rAllMis1_genomic";
NC_081829.1	selenoprofiles_genewise	CDS	35991798	35991889	.	+	.	phase "."; gene_id "SelU.6.selenocysteine"; transcript_id "SelU.6.selenocysteine"; Reference "SelU.6.selenocysteine.alligator_mississippiensis.GCF_030867095_1_rAllMis1_genomic";
NC_081829.1	selenoprofiles_genewise	CDS	35999009	35999149	.	+	.	phase "."; gene_id "SelU.6.selenocysteine"; transcript_id "SelU.6.selenocysteine"; Reference "SelU.6.selenocysteine.alligator_mississippiensis.GCF_030867095_1_rAllMis1_genomic";
NC_081829.1	selenoprofiles_genewise	CDS	36000051	36000215	.	+	.	phase "."; gene_id "SelU.6.selenocysteine"; transcript_id "SelU.6.selenocysteine"; Reference "SelU.6.selenocysteine.alligator_mississippiensis.GCF_030867095_1_rAllMis1_genomic";
NC_081829.1	selenoprofiles_genewise	CDS	36001915	36002013	.	+	.	phase "."; gene_id "SelU.6.selenocysteine"; transcript_id "SelU.6.selenocysteine"; Reference "SelU.6.selenocysteine.alligator_mississippiensis.GCF_030867095_1_rAllMis1_genomic";
NC_081829.1	selenoprofiles_secposition	Selenocysteine	35991872	35991874	.	+	.	phase "."; gene_id "Sec1:SelU.6.selenocysteine"; transcript_id "Sec1:SelU.6.selenocysteine"; Reference "SelU.6.selenocysteine.alligator_mississippiensis.GCF_030867095_1_rAllMis1_genomic";
NC_081835.1	selenoprofiles_genewise	CDS	17643630	17643752	.	-	.	phase "."; gene_id "TR.10.selenocysteine"; transcript_id "TR.10.selenocysteine"; Reference "TR.10.selenocysteine.alligator_mississippiensis.GCF_030867095_1_rAllMis1_genomic";
NC_081835.1	selenoprofiles_genewise	CDS	17631448	17631508	.	-	.	phase "."; gene_id "TR.10.selenocysteine"; transcript_id "TR.10.selenocysteine"; Reference "TR.10.selenocysteine.alligator_mississippiensis.GCF_030867095_1_rAllMis1_genomic";
NC_081835.1	selenoprofiles_genewise	CDS	17629753	17629862	.	-	.	phase "."; gene_id "TR.10.selenocysteine"; transcript_id "TR.10.selenocysteine"; Reference "TR.10.selenocysteine.alligator_mississippiensis.GCF_030867095_1_rAllMis1_genomic";
NC_081835.1	selenoprofiles_genewise	CDS	17627589	17627702	.	-	.	phase "."; gene_id "TR.10.selenocysteine"; transcript_id "TR.10.selenocysteine"; Reference "TR.10.selenocysteine.alligator_mississippiensis.GCF_030867095_1_rAllMis1_genomic";
NC_081835.1	selenoprofiles_genewise	CDS	17626118	17626190	.	-	.	phase "."; gene_id "TR.10.selenocysteine"; transcript_id "TR.10.selenocysteine"; Reference "TR.10.selenocysteine.alligator_mississippiensis.GCF_030867095_1_rAllMis1_genomic";
NC_081835.1	selenoprofiles_genewise	CDS	17624828	17624947	.	-	.	phase "."; gene_id "TR.10.selenocysteine"; transcript_id "TR.10.selenocysteine"; Reference "TR.10.selenocysteine.alligator_mississippiensis.GCF_030867095_1_rAllMis1_genomic";
NC_081835.1	selenoprofiles_genewise	CDS	17623174	17623316	.	-	.	phase "."; gene_id "TR.10.selenocysteine"; transcript_id "TR.10.selenocysteine"; Reference "TR.10.selenocysteine.alligator_mississippiensis.GCF_030867095_1_rAllMis1_genomic";
NC_081835.1	selenoprofiles_genewise	CDS	17620399	17620514	.	-	.	phase "."; gene_id "TR.10.selenocysteine"; transcript_id "TR.10.selenocysteine"; Reference "TR.10.selenocysteine.alligator_mississippiensis.GCF_030867095_1_rAllMis1_genomic";
NC_081835.1	selenoprofiles_genewise	CDS	17620039	17620276	.	-	.	phase "."; gene_id "TR.10.selenocysteine"; transcript_id "TR.10.selenocysteine"; Reference "TR.10.selenocysteine.alligator_mississippiensis.GCF_030867095_1_rAllMis1_genomic";
NC_081835.1	selenoprofiles_genewise	CDS	17619693	17619785	.	-	.	phase "."; gene_id "TR.10.selenocysteine"; transcript_id "TR.10.selenocysteine"; Reference "TR.10.selenocysteine.alligator_mississippiensis.GCF_030867095_1_rAllMis1_genomic";
NC_081835.1	selenoprofiles_genewise	CDS	17619123	17619199	.	-	.	phase "."; gene_id "TR.10.selenocysteine"; transcript_id "TR.10.selenocysteine"; Reference "TR.10.selenocysteine.alligator_mississippiensis.GCF_030867095_1_rAllMis1_genomic";
NC_081835.1	selenoprofiles_genewise	CDS	17617303	17617459	.	-	.	phase "."; gene_id "TR.10.selenocysteine"; transcript_id "TR.10.selenocysteine"; Reference "TR.10.selenocysteine.alligator_mississippiensis.GCF_030867095_1_rAllMis1_genomic";
NC_081835.1	selenoprofiles_genewise	CDS	17616934	17617041	.	-	.	phase "."; gene_id "TR.10.selenocysteine"; transcript_id "TR.10.selenocysteine"; Reference "TR.10.selenocysteine.alligator_mississippiensis.GCF_030867095_1_rAllMis1_genomic";
NC_081835.1	selenoprofiles_genewise	CDS	17615529	17615624	.	-	.	phase "."; gene_id "TR.10.selenocysteine"; transcript_id "TR.10.selenocysteine"; Reference "TR.10.selenocysteine.alligator_mississippiensis.GCF_030867095_1_rAllMis1_genomic";
NC_081835.1	selenoprofiles_genewise	CDS	17614198	17614332	.	-	.	phase "."; gene_id "TR.10.selenocysteine"; transcript_id "TR.10.selenocysteine"; Reference "TR.10.selenocysteine.alligator_mississippiensis.GCF_030867095_1_rAllMis1_genomic";
NC_081835.1	selenoprofiles_genewise	CDS	17613823	17613891	.	-	.	phase "."; gene_id "TR.10.selenocysteine"; transcript_id "TR.10.selenocysteine"; Reference "TR.10.selenocysteine.alligator_mississippiensis.GCF_030867095_1_rAllMis1_genomic";
NC_081835.1	selenoprofiles_secposition	Selenocysteine	17613829	17613831	.	-	.	phase "."; gene_id "Sec1:TR.10.selenocysteine"; transcript_id "Sec1:TR.10.selenocysteine"; Reference "TR.10.selenocysteine.alligator_mississippiensis.GCF_030867095_1_rAllMis1_genomic";
NC_081827.1	selenoprofiles_exonerate	CDS	105849971	105850072	.	-	.	phase "."; gene_id "TR.20.selenocysteine"; transcript_id "TR.20.selenocysteine"; Reference "TR.20.selenocysteine.alligator_mississippiensis.GCF_030867095_1_rAllMis1_genomic";
NC_081827.1	selenoprofiles_exonerate	CDS	105845486	105845546	.	-	.	phase "."; gene_id "TR.20.selenocysteine"; transcript_id "TR.20.selenocysteine"; Reference "TR.20.selenocysteine.alligator_mississippiensis.GCF_030867095_1_rAllMis1_genomic";
NC_081827.1	selenoprofiles_exonerate	CDS	105840544	105840653	.	-	.	phase "."; gene_id "TR.20.selenocysteine"; transcript_id "TR.20.selenocysteine"; Reference "TR.20.selenocysteine.alligator_mississippiensis.GCF_030867095_1_rAllMis1_genomic";
NC_081827.1	selenoprofiles_exonerate	CDS	105832624	105832746	.	-	.	phase "."; gene_id "TR.20.selenocysteine"; transcript_id "TR.20.selenocysteine"; Reference "TR.20.selenocysteine.alligator_mississippiensis.GCF_030867095_1_rAllMis1_genomic";
NC_081827.1	selenoprofiles_exonerate	CDS	105827648	105827720	.	-	.	phase "."; gene_id "TR.20.selenocysteine"; transcript_id "TR.20.selenocysteine"; Reference "TR.20.selenocysteine.alligator_mississippiensis.GCF_030867095_1_rAllMis1_genomic";
NC_081827.1	selenoprofiles_exonerate	CDS	105827399	105827518	.	-	.	phase "."; gene_id "TR.20.selenocysteine"; transcript_id "TR.20.selenocysteine"; Reference "TR.20.selenocysteine.alligator_mississippiensis.GCF_030867095_1_rAllMis1_genomic";
NC_081827.1	selenoprofiles_exonerate	CDS	105825245	105825387	.	-	.	phase "."; gene_id "TR.20.selenocysteine"; transcript_id "TR.20.selenocysteine"; Reference "TR.20.selenocysteine.alligator_mississippiensis.GCF_030867095_1_rAllMis1_genomic";
NC_081827.1	selenoprofiles_exonerate	CDS	105825007	105825122	.	-	.	phase "."; gene_id "TR.20.selenocysteine"; transcript_id "TR.20.selenocysteine"; Reference "TR.20.selenocysteine.alligator_mississippiensis.GCF_030867095_1_rAllMis1_genomic";
NC_081827.1	selenoprofiles_exonerate	CDS	105822501	105822726	.	-	.	phase "."; gene_id "TR.20.selenocysteine"; transcript_id "TR.20.selenocysteine"; Reference "TR.20.selenocysteine.alligator_mississippiensis.GCF_030867095_1_rAllMis1_genomic";
NC_081827.1	selenoprofiles_exonerate	CDS	105820323	105820415	.	-	.	phase "."; gene_id "TR.20.selenocysteine"; transcript_id "TR.20.selenocysteine"; Reference "TR.20.selenocysteine.alligator_mississippiensis.GCF_030867095_1_rAllMis1_genomic";
NC_081827.1	selenoprofiles_exonerate	CDS	105818241	105818317	.	-	.	phase "."; gene_id "TR.20.selenocysteine"; transcript_id "TR.20.selenocysteine"; Reference "TR.20.selenocysteine.alligator_mississippiensis.GCF_030867095_1_rAllMis1_genomic";
NC_081827.1	selenoprofiles_exonerate	CDS	105816266	105816422	.	-	.	phase "."; gene_id "TR.20.selenocysteine"; transcript_id "TR.20.selenocysteine"; Reference "TR.20.selenocysteine.alligator_mississippiensis.GCF_030867095_1_rAllMis1_genomic";
NC_081827.1	selenoprofiles_exonerate	CDS	105812772	105812879	.	-	.	phase "."; gene_id "TR.20.selenocysteine"; transcript_id "TR.20.selenocysteine"; Reference "TR.20.selenocysteine.alligator_mississippiensis.GCF_030867095_1_rAllMis1_genomic";
NC_081827.1	selenoprofiles_exonerate	CDS	105810844	105810939	.	-	.	phase "."; gene_id "TR.20.selenocysteine"; transcript_id "TR.20.selenocysteine"; Reference "TR.20.selenocysteine.alligator_mississippiensis.GCF_030867095_1_rAllMis1_genomic";
NC_081827.1	selenoprofiles_exonerate	CDS	105809110	105809244	.	-	.	phase "."; gene_id "TR.20.selenocysteine"; transcript_id "TR.20.selenocysteine"; Reference "TR.20.selenocysteine.alligator_mississippiensis.GCF_030867095_1_rAllMis1_genomic";
NC_081827.1	selenoprofiles_exonerate	CDS	105803815	105803883	.	-	.	phase "."; gene_id "TR.20.selenocysteine"; transcript_id "TR.20.selenocysteine"; Reference "TR.20.selenocysteine.alligator_mississippiensis.GCF_030867095_1_rAllMis1_genomic";
NC_081827.1	selenoprofiles_secposition	Selenocysteine	105803821	105803823	.	-	.	phase "."; gene_id "Sec1:TR.20.selenocysteine"; transcript_id "Sec1:TR.20.selenocysteine"; Reference "TR.20.selenocysteine.alligator_mississippiensis.GCF_030867095_1_rAllMis1_genomic";
NC_081833.1	selenoprofiles_genewise	CDS	14096769	14097261	.	+	.	phase "."; gene_id "TR.24.selenocysteine"; transcript_id "TR.24.selenocysteine"; Reference "TR.24.selenocysteine.alligator_mississippiensis.GCF_030867095_1_rAllMis1_genomic";
NC_081833.1	selenoprofiles_genewise	CDS	14099534	14099599	.	+	.	phase "."; gene_id "TR.24.selenocysteine"; transcript_id "TR.24.selenocysteine"; Reference "TR.24.selenocysteine.alligator_mississippiensis.GCF_030867095_1_rAllMis1_genomic";
NC_081833.1	selenoprofiles_genewise	CDS	14100174	14100230	.	+	.	phase "."; gene_id "TR.24.selenocysteine"; transcript_id "TR.24.selenocysteine"; Reference "TR.24.selenocysteine.alligator_mississippiensis.GCF_030867095_1_rAllMis1_genomic";
NC_081833.1	selenoprofiles_genewise	CDS	14100782	14100926	.	+	.	phase "."; gene_id "TR.24.selenocysteine"; transcript_id "TR.24.selenocysteine"; Reference "TR.24.selenocysteine.alligator_mississippiensis.GCF_030867095_1_rAllMis1_genomic";
NC_081833.1	selenoprofiles_genewise	CDS	14101264	14101338	.	+	.	phase "."; gene_id "TR.24.selenocysteine"; transcript_id "TR.24.selenocysteine"; Reference "TR.24.selenocysteine.alligator_mississippiensis.GCF_030867095_1_rAllMis1_genomic";
NC_081833.1	selenoprofiles_genewise	CDS	14102419	14102497	.	+	.	phase "."; gene_id "TR.24.selenocysteine"; transcript_id "TR.24.selenocysteine"; Reference "TR.24.selenocysteine.alligator_mississippiensis.GCF_030867095_1_rAllMis1_genomic";
NC_081833.1	selenoprofiles_genewise	CDS	14103608	14103670	.	+	.	phase "."; gene_id "TR.24.selenocysteine"; transcript_id "TR.24.selenocysteine"; Reference "TR.24.selenocysteine.alligator_mississippiensis.GCF_030867095_1_rAllMis1_genomic";
NC_081833.1	selenoprofiles_genewise	CDS	14104312	14104382	.	+	.	phase "."; gene_id "TR.24.selenocysteine"; transcript_id "TR.24.selenocysteine"; Reference "TR.24.selenocysteine.alligator_mississippiensis.GCF_030867095_1_rAllMis1_genomic";
NC_081833.1	selenoprofiles_genewise	CDS	14109892	14110024	.	+	.	phase "."; gene_id "TR.24.selenocysteine"; transcript_id "TR.24.selenocysteine"; Reference "TR.24.selenocysteine.alligator_mississippiensis.GCF_030867095_1_rAllMis1_genomic";
NC_081833.1	selenoprofiles_genewise	CDS	14112594	14112768	.	+	.	phase "."; gene_id "TR.24.selenocysteine"; transcript_id "TR.24.selenocysteine"; Reference "TR.24.selenocysteine.alligator_mississippiensis.GCF_030867095_1_rAllMis1_genomic";
NC_081833.1	selenoprofiles_genewise	CDS	14123422	14123558	.	+	.	phase "."; gene_id "TR.24.selenocysteine"; transcript_id "TR.24.selenocysteine"; Reference "TR.24.selenocysteine.alligator_mississippiensis.GCF_030867095_1_rAllMis1_genomic";
NC_081833.1	selenoprofiles_genewise	CDS	14129346	14129441	.	+	.	phase "."; gene_id "TR.24.selenocysteine"; transcript_id "TR.24.selenocysteine"; Reference "TR.24.selenocysteine.alligator_mississippiensis.GCF_030867095_1_rAllMis1_genomic";
NC_081833.1	selenoprofiles_genewise	CDS	14129722	14129814	.	+	.	phase "."; gene_id "TR.24.selenocysteine"; transcript_id "TR.24.selenocysteine"; Reference "TR.24.selenocysteine.alligator_mississippiensis.GCF_030867095_1_rAllMis1_genomic";
NC_081833.1	selenoprofiles_genewise	CDS	14131355	14131426	.	+	.	phase "."; gene_id "TR.24.selenocysteine"; transcript_id "TR.24.selenocysteine"; Reference "TR.24.selenocysteine.alligator_mississippiensis.GCF_030867095_1_rAllMis1_genomic";
NC_081833.1	selenoprofiles_genewise	CDS	14133217	14133314	.	+	.	phase "."; gene_id "TR.24.selenocysteine"; transcript_id "TR.24.selenocysteine"; Reference "TR.24.selenocysteine.alligator_mississippiensis.GCF_030867095_1_rAllMis1_genomic";
NC_081833.1	selenoprofiles_genewise	CDS	14135431	14135560	.	+	.	phase "."; gene_id "TR.24.selenocysteine"; transcript_id "TR.24.selenocysteine"; Reference "TR.24.selenocysteine.alligator_mississippiensis.GCF_030867095_1_rAllMis1_genomic";
NC_081833.1	selenoprofiles_secposition	Selenocysteine	14135552	14135554	.	+	.	phase "."; gene_id "Sec1:TR.24.selenocysteine"; transcript_id "Sec1:TR.24.selenocysteine"; Reference "TR.24.selenocysteine.alligator_mississippiensis.GCF_030867095_1_rAllMis1_genomic";
NC_081830.1	selenoprofiles_genewise	CDS	61941086	61941237	.	+	.	phase "."; gene_id "SelT.2.selenocysteine"; transcript_id "SelT.2.selenocysteine"; Reference "SelT.2.selenocysteine.alligator_mississippiensis.GCF_030867095_1_rAllMis1_genomic";
NC_081830.1	selenoprofiles_genewise	CDS	61945158	61945268	.	+	.	phase "."; gene_id "SelT.2.selenocysteine"; transcript_id "SelT.2.selenocysteine"; Reference "SelT.2.selenocysteine.alligator_mississippiensis.GCF_030867095_1_rAllMis1_genomic";
NC_081830.1	selenoprofiles_genewise	CDS	61946208	61946334	.	+	.	phase "."; gene_id "SelT.2.selenocysteine"; transcript_id "SelT.2.selenocysteine"; Reference "SelT.2.selenocysteine.alligator_mississippiensis.GCF_030867095_1_rAllMis1_genomic";
NC_081830.1	selenoprofiles_genewise	CDS	61948320	61948407	.	+	.	phase "."; gene_id "SelT.2.selenocysteine"; transcript_id "SelT.2.selenocysteine"; Reference "SelT.2.selenocysteine.alligator_mississippiensis.GCF_030867095_1_rAllMis1_genomic";
NC_081830.1	selenoprofiles_genewise	CDS	61949055	61949179	.	+	.	phase "."; gene_id "SelT.2.selenocysteine"; transcript_id "SelT.2.selenocysteine"; Reference "SelT.2.selenocysteine.alligator_mississippiensis.GCF_030867095_1_rAllMis1_genomic";
NC_081830.1	selenoprofiles_secposition	Selenocysteine	61945165	61945167	.	+	.	phase "."; gene_id "Sec1:SelT.2.selenocysteine"; transcript_id "Sec1:SelT.2.selenocysteine"; Reference "SelT.2.selenocysteine.alligator_mississippiensis.GCF_030867095_1_rAllMis1_genomic";
NW_005842928.1	selenoprofiles_genewise	CDS	497372	498016	.	+	.	phase "."; gene_id "DI.1.selenocysteine"; transcript_id "DI.1.selenocysteine"; Reference "DI.1.selenocysteine.alligator_sinensis.GCF_000455745_1_ASM45574v1_genomic";
NW_005842928.1	selenoprofiles_secposition	Selenocysteine	497603	497605	.	+	.	phase "."; gene_id "Sec1:DI.1.selenocysteine"; transcript_id "Sec1:DI.1.selenocysteine"; Reference "DI.1.selenocysteine.alligator_sinensis.GCF_000455745_1_ASM45574v1_genomic";
NW_005841881.1	selenoprofiles_genewise	CDS	4148538	4148759	.	+	.	phase "."; gene_id "DI.3.selenocysteine"; transcript_id "DI.3.selenocysteine"; Reference "DI.3.selenocysteine.alligator_sinensis.GCF_000455745_1_ASM45574v1_genomic";
NW_005841881.1	selenoprofiles_genewise	CDS	4160010	4160582	.	+	.	phase "."; gene_id "DI.3.selenocysteine"; transcript_id "DI.3.selenocysteine"; Reference "DI.3.selenocysteine.alligator_sinensis.GCF_000455745_1_ASM45574v1_genomic";
NW_005841881.1	selenoprofiles_secposition	Selenocysteine	4160181	4160183	.	+	.	phase "."; gene_id "Sec1:DI.3.selenocysteine"; transcript_id "Sec1:DI.3.selenocysteine"; Reference "DI.3.selenocysteine.alligator_sinensis.GCF_000455745_1_ASM45574v1_genomic";
NW_005842168.1	selenoprofiles_genewise	CDS	1375658	1375988	.	+	.	phase "."; gene_id "DI.5.selenocysteine"; transcript_id "DI.5.selenocysteine"; Reference "DI.5.selenocysteine.alligator_sinensis.GCF_000455745_1_ASM45574v1_genomic";
NW_005842168.1	selenoprofiles_genewise	CDS	1377935	1378078	.	+	.	phase "."; gene_id "DI.5.selenocysteine"; transcript_id "DI.5.selenocysteine"; Reference "DI.5.selenocysteine.alligator_sinensis.GCF_000455745_1_ASM45574v1_genomic";
NW_005842168.1	selenoprofiles_genewise	CDS	1380435	1380634	.	+	.	phase "."; gene_id "DI.5.selenocysteine"; transcript_id "DI.5.selenocysteine"; Reference "DI.5.selenocysteine.alligator_sinensis.GCF_000455745_1_ASM45574v1_genomic";
NW_005842168.1	selenoprofiles_genewise	CDS	1381485	1381550	.	+	.	phase "."; gene_id "DI.5.selenocysteine"; transcript_id "DI.5.selenocysteine"; Reference "DI.5.selenocysteine.alligator_sinensis.GCF_000455745_1_ASM45574v1_genomic";
NW_005842168.1	selenoprofiles_secposition	Selenocysteine	1377973	1377975	.	+	.	phase "."; gene_id "Sec1:DI.5.selenocysteine"; transcript_id "Sec1:DI.5.selenocysteine"; Reference "DI.5.selenocysteine.alligator_sinensis.GCF_000455745_1_ASM45574v1_genomic";
NW_005842301.1	selenoprofiles_exonerate	CDS	126640	126668	.	+	.	phase "."; gene_id "GPx.2.selenocysteine"; transcript_id "GPx.2.selenocysteine"; Reference "GPx.2.selenocysteine.alligator_sinensis.GCF_000455745_1_ASM45574v1_genomic";
NW_005842301.1	selenoprofiles_exonerate	CDS	239140	239341	.	+	.	phase "."; gene_id "GPx.2.selenocysteine"; transcript_id "GPx.2.selenocysteine"; Reference "GPx.2.selenocysteine.alligator_sinensis.GCF_000455745_1_ASM45574v1_genomic";
NW_005842301.1	selenoprofiles_exonerate	CDS	242131	242496	.	+	.	phase "."; gene_id "GPx.2.selenocysteine"; transcript_id "GPx.2.selenocysteine"; Reference "GPx.2.selenocysteine.alligator_sinensis.GCF_000455745_1_ASM45574v1_genomic";
NW_005842301.1	selenoprofiles_secposition	Selenocysteine	239234	239236	.	+	.	phase "."; gene_id "Sec1:GPx.2.selenocysteine"; transcript_id "Sec1:GPx.2.selenocysteine"; Reference "GPx.2.selenocysteine.alligator_sinensis.GCF_000455745_1_ASM45574v1_genomic";
NW_005842877.1	selenoprofiles_genewise	CDS	68691	68912	.	+	.	phase "."; gene_id "GPx.3.selenocysteine"; transcript_id "GPx.3.selenocysteine"; Reference "GPx.3.selenocysteine.alligator_sinensis.GCF_000455745_1_ASM45574v1_genomic";
NW_005842877.1	selenoprofiles_genewise	CDS	70331	70681	.	+	.	phase "."; gene_id "GPx.3.selenocysteine"; transcript_id "GPx.3.selenocysteine"; Reference "GPx.3.selenocysteine.alligator_sinensis.GCF_000455745_1_ASM45574v1_genomic";
NW_005842877.1	selenoprofiles_secposition	Selenocysteine	68808	68810	.	+	.	phase "."; gene_id "Sec1:GPx.3.selenocysteine"; transcript_id "Sec1:GPx.3.selenocysteine"; Reference "GPx.3.selenocysteine.alligator_sinensis.GCF_000455745_1_ASM45574v1_genomic";
NW_005841980.1	selenoprofiles_genewise	CDS	2455572	2455731	.	-	.	phase "."; gene_id "GPx.7.selenocysteine"; transcript_id "GPx.7.selenocysteine"; Reference "GPx.7.selenocysteine.alligator_sinensis.GCF_000455745_1_ASM45574v1_genomic";
NW_005841980.1	selenoprofiles_genewise	CDS	2454983	2455100	.	-	.	phase "."; gene_id "GPx.7.selenocysteine"; transcript_id "GPx.7.selenocysteine"; Reference "GPx.7.selenocysteine.alligator_sinensis.GCF_000455745_1_ASM45574v1_genomic";
NW_005841980.1	selenoprofiles_genewise	CDS	2454745	2454844	.	-	.	phase "."; gene_id "GPx.7.selenocysteine"; transcript_id "GPx.7.selenocysteine"; Reference "GPx.7.selenocysteine.alligator_sinensis.GCF_000455745_1_ASM45574v1_genomic";
NW_005841980.1	selenoprofiles_genewise	CDS	2454453	2454659	.	-	.	phase "."; gene_id "GPx.7.selenocysteine"; transcript_id "GPx.7.selenocysteine"; Reference "GPx.7.selenocysteine.alligator_sinensis.GCF_000455745_1_ASM45574v1_genomic";
NW_005841980.1	selenoprofiles_secposition	Selenocysteine	2455594	2455596	.	-	.	phase "."; gene_id "Sec1:GPx.7.selenocysteine"; transcript_id "Sec1:GPx.7.selenocysteine"; Reference "GPx.7.selenocysteine.alligator_sinensis.GCF_000455745_1_ASM45574v1_genomic";
NW_005841880.1	selenoprofiles_exonerate	CDS	1304606	1304749	.	-	.	phase "."; gene_id "GPx.13.selenocysteine"; transcript_id "GPx.13.selenocysteine"; Reference "GPx.13.selenocysteine.alligator_sinensis.GCF_000455745_1_ASM45574v1_genomic";
NW_005841880.1	selenoprofiles_exonerate	CDS	1303903	1304058	.	-	.	phase "."; gene_id "GPx.13.selenocysteine"; transcript_id "GPx.13.selenocysteine"; Reference "GPx.13.selenocysteine.alligator_sinensis.GCF_000455745_1_ASM45574v1_genomic";
NW_005841880.1	selenoprofiles_secposition	Selenocysteine	1304711	1304713	.	-	.	phase "."; gene_id "Sec1:GPx.13.selenocysteine"; transcript_id "Sec1:GPx.13.selenocysteine"; Reference "GPx.13.selenocysteine.alligator_sinensis.GCF_000455745_1_ASM45574v1_genomic";
NW_005843152.1	selenoprofiles_genewise	CDS	256894	257061	.	-	.	phase "."; gene_id "Sel15.3.selenocysteine"; transcript_id "Sel15.3.selenocysteine"; Reference "Sel15.3.selenocysteine.alligator_sinensis.GCF_000455745_1_ASM45574v1_genomic";
NW_005843152.1	selenoprofiles_genewise	CDS	230586	230649	.	-	.	phase "."; gene_id "Sel15.3.selenocysteine"; transcript_id "Sel15.3.selenocysteine"; Reference "Sel15.3.selenocysteine.alligator_sinensis.GCF_000455745_1_ASM45574v1_genomic";
NW_005843152.1	selenoprofiles_genewise	CDS	210312	210361	.	-	.	phase "."; gene_id "Sel15.3.selenocysteine"; transcript_id "Sel15.3.selenocysteine"; Reference "Sel15.3.selenocysteine.alligator_sinensis.GCF_000455745_1_ASM45574v1_genomic";
NW_005843152.1	selenoprofiles_genewise	CDS	207683	207814	.	-	.	phase "."; gene_id "Sel15.3.selenocysteine"; transcript_id "Sel15.3.selenocysteine"; Reference "Sel15.3.selenocysteine.alligator_sinensis.GCF_000455745_1_ASM45574v1_genomic";
NW_005843152.1	selenoprofiles_secposition	Selenocysteine	230614	230616	.	-	.	phase "."; gene_id "Sec1:Sel15.3.selenocysteine"; transcript_id "Sec1:Sel15.3.selenocysteine"; Reference "Sel15.3.selenocysteine.alligator_sinensis.GCF_000455745_1_ASM45574v1_genomic";
NW_005842630.1	selenoprofiles_genewise	CDS	872185	872342	.	-	.	phase "."; gene_id "SelH.3.selenocysteine"; transcript_id "SelH.3.selenocysteine"; Reference "SelH.3.selenocysteine.alligator_sinensis.GCF_000455745_1_ASM45574v1_genomic";
NW_005842630.1	selenoprofiles_genewise	CDS	871723	871868	.	-	.	phase "."; gene_id "SelH.3.selenocysteine"; transcript_id "SelH.3.selenocysteine"; Reference "SelH.3.selenocysteine.alligator_sinensis.GCF_000455745_1_ASM45574v1_genomic";
NW_005842630.1	selenoprofiles_genewise	CDS	871303	871403	.	-	.	phase "."; gene_id "SelH.3.selenocysteine"; transcript_id "SelH.3.selenocysteine"; Reference "SelH.3.selenocysteine.alligator_sinensis.GCF_000455745_1_ASM45574v1_genomic";
NW_005842630.1	selenoprofiles_secposition	Selenocysteine	871859	871861	.	-	.	phase "."; gene_id "Sec1:SelH.3.selenocysteine"; transcript_id "Sec1:SelH.3.selenocysteine"; Reference "SelH.3.selenocysteine.alligator_sinensis.GCF_000455745_1_ASM45574v1_genomic";
NW_005842674.1	selenoprofiles_exonerate	CDS	732812	732838	.	-	.	phase "."; gene_id "SelI.3.selenocysteine"; transcript_id "SelI.3.selenocysteine"; Reference "SelI.3.selenocysteine.alligator_sinensis.GCF_000455745_1_ASM45574v1_genomic";
NW_005842674.1	selenoprofiles_exonerate	CDS	699340	699408	.	-	.	phase "."; gene_id "SelI.3.selenocysteine"; transcript_id "SelI.3.selenocysteine"; Reference "SelI.3.selenocysteine.alligator_sinensis.GCF_000455745_1_ASM45574v1_genomic";
NW_005842674.1	selenoprofiles_exonerate	CDS	698900	699008	.	-	.	phase "."; gene_id "SelI.3.selenocysteine"; transcript_id "SelI.3.selenocysteine"; Reference "SelI.3.selenocysteine.alligator_sinensis.GCF_000455745_1_ASM45574v1_genomic";
NW_005842674.1	selenoprofiles_exonerate	CDS	691689	691763	.	-	.	phase "."; gene_id "SelI.3.selenocysteine"; transcript_id "SelI.3.selenocysteine"; Reference "SelI.3.selenocysteine.alligator_sinensis.GCF_000455745_1_ASM45574v1_genomic";
NW_005842674.1	selenoprofiles_exonerate	CDS	690864	691126	.	-	.	phase "."; gene_id "SelI.3.selenocysteine"; transcript_id "SelI.3.selenocysteine"; Reference "SelI.3.selenocysteine.alligator_sinensis.GCF_000455745_1_ASM45574v1_genomic";
NW_005842674.1	selenoprofiles_exonerate	CDS	688846	688954	.	-	.	phase "."; gene_id "SelI.3.selenocysteine"; transcript_id "SelI.3.selenocysteine"; Reference "SelI.3.selenocysteine.alligator_sinensis.GCF_000455745_1_ASM45574v1_genomic";
NW_005842674.1	selenoprofiles_exonerate	CDS	685582	685630	.	-	.	phase "."; gene_id "SelI.3.selenocysteine"; transcript_id "SelI.3.selenocysteine"; Reference "SelI.3.selenocysteine.alligator_sinensis.GCF_000455745_1_ASM45574v1_genomic";
NW_005842674.1	selenoprofiles_exonerate	CDS	683500	683680	.	-	.	phase "."; gene_id "SelI.3.selenocysteine"; transcript_id "SelI.3.selenocysteine"; Reference "SelI.3.selenocysteine.alligator_sinensis.GCF_000455745_1_ASM45574v1_genomic";
NW_005842674.1	selenoprofiles_exonerate	CDS	682692	682874	.	-	.	phase "."; gene_id "SelI.3.selenocysteine"; transcript_id "SelI.3.selenocysteine"; Reference "SelI.3.selenocysteine.alligator_sinensis.GCF_000455745_1_ASM45574v1_genomic";
NW_005842674.1	selenoprofiles_exonerate	CDS	678236	678352	.	-	.	phase "."; gene_id "SelI.3.selenocysteine"; transcript_id "SelI.3.selenocysteine"; Reference "SelI.3.selenocysteine.alligator_sinensis.GCF_000455745_1_ASM45574v1_genomic";
NW_005842674.1	selenoprofiles_secposition	Selenocysteine	678287	678289	.	-	.	phase "."; gene_id "Sec1:SelI.3.selenocysteine"; transcript_id "Sec1:SelI.3.selenocysteine"; Reference "SelI.3.selenocysteine.alligator_sinensis.GCF_000455745_1_ASM45574v1_genomic";
NW_005841889.1	selenoprofiles_exonerate	CDS	1929910	1930276	.	+	.	phase "."; gene_id "SelK.2.selenocysteine"; transcript_id "SelK.2.selenocysteine"; Reference "SelK.2.selenocysteine.alligator_sinensis.GCF_000455745_1_ASM45574v1_genomic";
NW_005841889.1	selenoprofiles_exonerate	CDS	1931100	1931190	.	+	.	phase "."; gene_id "SelK.2.selenocysteine"; transcript_id "SelK.2.selenocysteine"; Reference "SelK.2.selenocysteine.alligator_sinensis.GCF_000455745_1_ASM45574v1_genomic";
NW_005841889.1	selenoprofiles_exonerate	CDS	1932706	1932786	.	+	.	phase "."; gene_id "SelK.2.selenocysteine"; transcript_id "SelK.2.selenocysteine"; Reference "SelK.2.selenocysteine.alligator_sinensis.GCF_000455745_1_ASM45574v1_genomic";
NW_005841889.1	selenoprofiles_exonerate	CDS	1933582	1933678	.	+	.	phase "."; gene_id "SelK.2.selenocysteine"; transcript_id "SelK.2.selenocysteine"; Reference "SelK.2.selenocysteine.alligator_sinensis.GCF_000455745_1_ASM45574v1_genomic";
NW_005841889.1	selenoprofiles_secposition	Selenocysteine	1933667	1933669	.	+	.	phase "."; gene_id "Sec1:SelK.2.selenocysteine"; transcript_id "Sec1:SelK.2.selenocysteine"; Reference "SelK.2.selenocysteine.alligator_sinensis.GCF_000455745_1_ASM45574v1_genomic";
NW_005841927.1	selenoprofiles_genewise	CDS	1242682	1242799	.	-	.	phase "."; gene_id "SelN.8.selenocysteine"; transcript_id "SelN.8.selenocysteine"; Reference "SelN.8.selenocysteine.alligator_sinensis.GCF_000455745_1_ASM45574v1_genomic";
NW_005841927.1	selenoprofiles_genewise	CDS	1241725	1241855	.	-	.	phase "."; gene_id "SelN.8.selenocysteine"; transcript_id "SelN.8.selenocysteine"; Reference "SelN.8.selenocysteine.alligator_sinensis.GCF_000455745_1_ASM45574v1_genomic";
NW_005841927.1	selenoprofiles_genewise	CDS	1240874	1241086	.	-	.	phase "."; gene_id "SelN.8.selenocysteine"; transcript_id "SelN.8.selenocysteine"; Reference "SelN.8.selenocysteine.alligator_sinensis.GCF_000455745_1_ASM45574v1_genomic";
NW_005841927.1	selenoprofiles_genewise	CDS	1240411	1240535	.	-	.	phase "."; gene_id "SelN.8.selenocysteine"; transcript_id "SelN.8.selenocysteine"; Reference "SelN.8.selenocysteine.alligator_sinensis.GCF_000455745_1_ASM45574v1_genomic";
NW_005841927.1	selenoprofiles_genewise	CDS	1239023	1239160	.	-	.	phase "."; gene_id "SelN.8.selenocysteine"; transcript_id "SelN.8.selenocysteine"; Reference "SelN.8.selenocysteine.alligator_sinensis.GCF_000455745_1_ASM45574v1_genomic";
NW_005841927.1	selenoprofiles_genewise	CDS	1236701	1236782	.	-	.	phase "."; gene_id "SelN.8.selenocysteine"; transcript_id "SelN.8.selenocysteine"; Reference "SelN.8.selenocysteine.alligator_sinensis.GCF_000455745_1_ASM45574v1_genomic";
NW_005841927.1	selenoprofiles_genewise	CDS	1235472	1235660	.	-	.	phase "."; gene_id "SelN.8.selenocysteine"; transcript_id "SelN.8.selenocysteine"; Reference "SelN.8.selenocysteine.alligator_sinensis.GCF_000455745_1_ASM45574v1_genomic";
NW_005841927.1	selenoprofiles_genewise	CDS	1233693	1233798	.	-	.	phase "."; gene_id "SelN.8.selenocysteine"; transcript_id "SelN.8.selenocysteine"; Reference "SelN.8.selenocysteine.alligator_sinensis.GCF_000455745_1_ASM45574v1_genomic";
NW_005841927.1	selenoprofiles_genewise	CDS	1233082	1233194	.	-	.	phase "."; gene_id "SelN.8.selenocysteine"; transcript_id "SelN.8.selenocysteine"; Reference "SelN.8.selenocysteine.alligator_sinensis.GCF_000455745_1_ASM45574v1_genomic";
NW_005841927.1	selenoprofiles_genewise	CDS	1231612	1231713	.	-	.	phase "."; gene_id "SelN.8.selenocysteine"; transcript_id "SelN.8.selenocysteine"; Reference "SelN.8.selenocysteine.alligator_sinensis.GCF_000455745_1_ASM45574v1_genomic";
NW_005841927.1	selenoprofiles_genewise	CDS	1229251	1229421	.	-	.	phase "."; gene_id "SelN.8.selenocysteine"; transcript_id "SelN.8.selenocysteine"; Reference "SelN.8.selenocysteine.alligator_sinensis.GCF_000455745_1_ASM45574v1_genomic";
NW_005841927.1	selenoprofiles_secposition	Selenocysteine	1233694	1233696	.	-	.	phase "."; gene_id "Sec1:SelN.8.selenocysteine"; transcript_id "Sec1:SelN.8.selenocysteine"; Reference "SelN.8.selenocysteine.alligator_sinensis.GCF_000455745_1_ASM45574v1_genomic";
NW_005841859.1	selenoprofiles_exonerate	CDS	4837690	4837904	.	+	.	phase "."; gene_id "SelO.3.selenocysteine"; transcript_id "SelO.3.selenocysteine"; Reference "SelO.3.selenocysteine.alligator_sinensis.GCF_000455745_1_ASM45574v1_genomic";
NW_005841859.1	selenoprofiles_exonerate	CDS	4842522	4842725	.	+	.	phase "."; gene_id "SelO.3.selenocysteine"; transcript_id "SelO.3.selenocysteine"; Reference "SelO.3.selenocysteine.alligator_sinensis.GCF_000455745_1_ASM45574v1_genomic";
NW_005841859.1	selenoprofiles_exonerate	CDS	4843671	4843851	.	+	.	phase "."; gene_id "SelO.3.selenocysteine"; transcript_id "SelO.3.selenocysteine"; Reference "SelO.3.selenocysteine.alligator_sinensis.GCF_000455745_1_ASM45574v1_genomic";
NW_005841859.1	selenoprofiles_exonerate	CDS	4850086	4850216	.	+	.	phase "."; gene_id "SelO.3.selenocysteine"; transcript_id "SelO.3.selenocysteine"; Reference "SelO.3.selenocysteine.alligator_sinensis.GCF_000455745_1_ASM45574v1_genomic";
NW_005841859.1	selenoprofiles_exonerate	CDS	4850972	4851252	.	+	.	phase "."; gene_id "SelO.3.selenocysteine"; transcript_id "SelO.3.selenocysteine"; Reference "SelO.3.selenocysteine.alligator_sinensis.GCF_000455745_1_ASM45574v1_genomic";
NW_005841859.1	selenoprofiles_exonerate	CDS	4851480	4851630	.	+	.	phase "."; gene_id "SelO.3.selenocysteine"; transcript_id "SelO.3.selenocysteine"; Reference "SelO.3.selenocysteine.alligator_sinensis.GCF_000455745_1_ASM45574v1_genomic";
NW_005841859.1	selenoprofiles_exonerate	CDS	4853925	4854110	.	+	.	phase "."; gene_id "SelO.3.selenocysteine"; transcript_id "SelO.3.selenocysteine"; Reference "SelO.3.selenocysteine.alligator_sinensis.GCF_000455745_1_ASM45574v1_genomic";
NW_005841859.1	selenoprofiles_exonerate	CDS	4856691	4856746	.	+	.	phase "."; gene_id "SelO.3.selenocysteine"; transcript_id "SelO.3.selenocysteine"; Reference "SelO.3.selenocysteine.alligator_sinensis.GCF_000455745_1_ASM45574v1_genomic";
NW_005841859.1	selenoprofiles_exonerate	CDS	4856777	4856877	.	+	.	phase "."; gene_id "SelO.3.selenocysteine"; transcript_id "SelO.3.selenocysteine"; Reference "SelO.3.selenocysteine.alligator_sinensis.GCF_000455745_1_ASM45574v1_genomic";
NW_005841859.1	selenoprofiles_exonerate	CDS	4857442	4857487	.	+	.	phase "."; gene_id "SelO.3.selenocysteine"; transcript_id "SelO.3.selenocysteine"; Reference "SelO.3.selenocysteine.alligator_sinensis.GCF_000455745_1_ASM45574v1_genomic";
NW_005841859.1	selenoprofiles_exonerate	CDS	4857518	4857636	.	+	.	phase "."; gene_id "SelO.3.selenocysteine"; transcript_id "SelO.3.selenocysteine"; Reference "SelO.3.selenocysteine.alligator_sinensis.GCF_000455745_1_ASM45574v1_genomic";
NW_005841859.1	selenoprofiles_secposition	Selenocysteine	4857625	4857627	.	+	.	phase "."; gene_id "Sec1:SelO.3.selenocysteine"; transcript_id "Sec1:SelO.3.selenocysteine"; Reference "SelO.3.selenocysteine.alligator_sinensis.GCF_000455745_1_ASM45574v1_genomic";
NW_005841845.1	selenoprofiles_genewise	CDS	3827879	3828078	.	+	.	phase "."; gene_id "SelP.1.selenocysteine"; transcript_id "SelP.1.selenocysteine"; Reference "SelP.1.selenocysteine.alligator_sinensis.GCF_000455745_1_ASM45574v1_genomic";
NW_005841845.1	selenoprofiles_genewise	CDS	3828211	3828423	.	+	.	phase "."; gene_id "SelP.1.selenocysteine"; transcript_id "SelP.1.selenocysteine"; Reference "SelP.1.selenocysteine.alligator_sinensis.GCF_000455745_1_ASM45574v1_genomic";
NW_005841845.1	selenoprofiles_genewise	CDS	3830090	3830438	.	+	.	phase "."; gene_id "SelP.1.selenocysteine"; transcript_id "SelP.1.selenocysteine"; Reference "SelP.1.selenocysteine.alligator_sinensis.GCF_000455745_1_ASM45574v1_genomic";
NW_005841845.1	selenoprofiles_secposition	Selenocysteine	3828050	3828052	.	+	.	phase "."; gene_id "Sec1:SelP.1.selenocysteine"; transcript_id "Sec1:SelP.1.selenocysteine"; Reference "SelP.1.selenocysteine.alligator_sinensis.GCF_000455745_1_ASM45574v1_genomic";
NW_005842205.1	selenoprofiles_genewise	CDS	752709	753103	.	-	.	phase "."; gene_id "SelP.3.selenocysteine"; transcript_id "SelP.3.selenocysteine"; Reference "SelP.3.selenocysteine.alligator_sinensis.GCF_000455745_1_ASM45574v1_genomic";
NW_005842205.1	selenoprofiles_genewise	CDS	750601	750813	.	-	.	phase "."; gene_id "SelP.3.selenocysteine"; transcript_id "SelP.3.selenocysteine"; Reference "SelP.3.selenocysteine.alligator_sinensis.GCF_000455745_1_ASM45574v1_genomic";
NW_005842205.1	selenoprofiles_genewise	CDS	749891	750008	.	-	.	phase "."; gene_id "SelP.3.selenocysteine"; transcript_id "SelP.3.selenocysteine"; Reference "SelP.3.selenocysteine.alligator_sinensis.GCF_000455745_1_ASM45574v1_genomic";
NW_005842205.1	selenoprofiles_genewise	CDS	746999	747370	.	-	.	phase "."; gene_id "SelP.3.selenocysteine"; transcript_id "SelP.3.selenocysteine"; Reference "SelP.3.selenocysteine.alligator_sinensis.GCF_000455745_1_ASM45574v1_genomic";
NW_005842205.1	selenoprofiles_secposition	Selenocysteine	752735	752737	.	-	.	phase "."; gene_id "Sec1:SelP.3.selenocysteine"; transcript_id "Sec1:SelP.3.selenocysteine"; Reference "SelP.3.selenocysteine.alligator_sinensis.GCF_000455745_1_ASM45574v1_genomic";
NW_005842205.1	selenoprofiles_secposition	Selenocysteine	747038	747040	.	-	.	phase "."; gene_id "Sec16:SelP.3.selenocysteine"; transcript_id "Sec16:SelP.3.selenocysteine"; Reference "SelP.3.selenocysteine.alligator_sinensis.GCF_000455745_1_ASM45574v1_genomic";
NW_005842091.1	selenoprofiles_genewise	CDS	181962	182105	.	+	.	phase "."; gene_id "SelR.1.selenocysteine"; transcript_id "SelR.1.selenocysteine"; Reference "SelR.1.selenocysteine.alligator_sinensis.GCF_000455745_1_ASM45574v1_genomic";
NW_005842091.1	selenoprofiles_genewise	CDS	182230	182418	.	+	.	phase "."; gene_id "SelR.1.selenocysteine"; transcript_id "SelR.1.selenocysteine"; Reference "SelR.1.selenocysteine.alligator_sinensis.GCF_000455745_1_ASM45574v1_genomic";
NW_005842091.1	selenoprofiles_secposition	Selenocysteine	182308	182310	.	+	.	phase "."; gene_id "Sec1:SelR.1.selenocysteine"; transcript_id "Sec1:SelR.1.selenocysteine"; Reference "SelR.1.selenocysteine.alligator_sinensis.GCF_000455745_1_ASM45574v1_genomic";
NW_005841946.1	selenoprofiles_genewise	CDS	1443184	1443433	.	-	.	phase "."; gene_id "SelS.3.selenocysteine"; transcript_id "SelS.3.selenocysteine"; Reference "SelS.3.selenocysteine.alligator_sinensis.GCF_000455745_1_ASM45574v1_genomic";
NW_005841946.1	selenoprofiles_genewise	CDS	1441040	1441146	.	-	.	phase "."; gene_id "SelS.3.selenocysteine"; transcript_id "SelS.3.selenocysteine"; Reference "SelS.3.selenocysteine.alligator_sinensis.GCF_000455745_1_ASM45574v1_genomic";
NW_005841946.1	selenoprofiles_genewise	CDS	1439606	1439695	.	-	.	phase "."; gene_id "SelS.3.selenocysteine"; transcript_id "SelS.3.selenocysteine"; Reference "SelS.3.selenocysteine.alligator_sinensis.GCF_000455745_1_ASM45574v1_genomic";
NW_005841946.1	selenoprofiles_genewise	CDS	1439370	1439448	.	-	.	phase "."; gene_id "SelS.3.selenocysteine"; transcript_id "SelS.3.selenocysteine"; Reference "SelS.3.selenocysteine.alligator_sinensis.GCF_000455745_1_ASM45574v1_genomic";
NW_005841946.1	selenoprofiles_genewise	CDS	1437272	1437357	.	-	.	phase "."; gene_id "SelS.3.selenocysteine"; transcript_id "SelS.3.selenocysteine"; Reference "SelS.3.selenocysteine.alligator_sinensis.GCF_000455745_1_ASM45574v1_genomic";
NW_005841946.1	selenoprofiles_secposition	Selenocysteine	1437278	1437280	.	-	.	phase "."; gene_id "Sec1:SelS.3.selenocysteine"; transcript_id "Sec1:SelS.3.selenocysteine"; Reference "SelS.3.selenocysteine.alligator_sinensis.GCF_000455745_1_ASM45574v1_genomic";
NW_005843002.1	selenoprofiles_genewise	CDS	44382	44559	.	+	.	phase "."; gene_id "SelU.6.selenocysteine"; transcript_id "SelU.6.selenocysteine"; Reference "SelU.6.selenocysteine.alligator_sinensis.GCF_000455745_1_ASM45574v1_genomic";
NW_005843002.1	selenoprofiles_genewise	CDS	45115	45206	.	+	.	phase "."; gene_id "SelU.6.selenocysteine"; transcript_id "SelU.6.selenocysteine"; Reference "SelU.6.selenocysteine.alligator_sinensis.GCF_000455745_1_ASM45574v1_genomic";
NW_005843002.1	selenoprofiles_genewise	CDS	52336	52476	.	+	.	phase "."; gene_id "SelU.6.selenocysteine"; transcript_id "SelU.6.selenocysteine"; Reference "SelU.6.selenocysteine.alligator_sinensis.GCF_000455745_1_ASM45574v1_genomic";
NW_005843002.1	selenoprofiles_genewise	CDS	53372	53536	.	+	.	phase "."; gene_id "SelU.6.selenocysteine"; transcript_id "SelU.6.selenocysteine"; Reference "SelU.6.selenocysteine.alligator_sinensis.GCF_000455745_1_ASM45574v1_genomic";
NW_005843002.1	selenoprofiles_genewise	CDS	55236	55334	.	+	.	phase "."; gene_id "SelU.6.selenocysteine"; transcript_id "SelU.6.selenocysteine"; Reference "SelU.6.selenocysteine.alligator_sinensis.GCF_000455745_1_ASM45574v1_genomic";
NW_005843002.1	selenoprofiles_secposition	Selenocysteine	45189	45191	.	+	.	phase "."; gene_id "Sec1:SelU.6.selenocysteine"; transcript_id "Sec1:SelU.6.selenocysteine"; Reference "SelU.6.selenocysteine.alligator_sinensis.GCF_000455745_1_ASM45574v1_genomic";
NW_005841885.1	selenoprofiles_genewise	CDS	2588941	2589063	.	+	.	phase "."; gene_id "TR.10.selenocysteine"; transcript_id "TR.10.selenocysteine"; Reference "TR.10.selenocysteine.alligator_sinensis.GCF_000455745_1_ASM45574v1_genomic";
NW_005841885.1	selenoprofiles_genewise	CDS	2601259	2601319	.	+	.	phase "."; gene_id "TR.10.selenocysteine"; transcript_id "TR.10.selenocysteine"; Reference "TR.10.selenocysteine.alligator_sinensis.GCF_000455745_1_ASM45574v1_genomic";
NW_005841885.1	selenoprofiles_genewise	CDS	2602909	2603018	.	+	.	phase "."; gene_id "TR.10.selenocysteine"; transcript_id "TR.10.selenocysteine"; Reference "TR.10.selenocysteine.alligator_sinensis.GCF_000455745_1_ASM45574v1_genomic";
NW_005841885.1	selenoprofiles_genewise	CDS	2605070	2605183	.	+	.	phase "."; gene_id "TR.10.selenocysteine"; transcript_id "TR.10.selenocysteine"; Reference "TR.10.selenocysteine.alligator_sinensis.GCF_000455745_1_ASM45574v1_genomic";
NW_005841885.1	selenoprofiles_genewise	CDS	2606527	2606599	.	+	.	phase "."; gene_id "TR.10.selenocysteine"; transcript_id "TR.10.selenocysteine"; Reference "TR.10.selenocysteine.alligator_sinensis.GCF_000455745_1_ASM45574v1_genomic";
NW_005841885.1	selenoprofiles_genewise	CDS	2607769	2607888	.	+	.	phase "."; gene_id "TR.10.selenocysteine"; transcript_id "TR.10.selenocysteine"; Reference "TR.10.selenocysteine.alligator_sinensis.GCF_000455745_1_ASM45574v1_genomic";
NW_005841885.1	selenoprofiles_genewise	CDS	2609424	2609566	.	+	.	phase "."; gene_id "TR.10.selenocysteine"; transcript_id "TR.10.selenocysteine"; Reference "TR.10.selenocysteine.alligator_sinensis.GCF_000455745_1_ASM45574v1_genomic";
NW_005841885.1	selenoprofiles_genewise	CDS	2612209	2612324	.	+	.	phase "."; gene_id "TR.10.selenocysteine"; transcript_id "TR.10.selenocysteine"; Reference "TR.10.selenocysteine.alligator_sinensis.GCF_000455745_1_ASM45574v1_genomic";
NW_005841885.1	selenoprofiles_genewise	CDS	2612447	2612684	.	+	.	phase "."; gene_id "TR.10.selenocysteine"; transcript_id "TR.10.selenocysteine"; Reference "TR.10.selenocysteine.alligator_sinensis.GCF_000455745_1_ASM45574v1_genomic";
NW_005841885.1	selenoprofiles_genewise	CDS	2612938	2613030	.	+	.	phase "."; gene_id "TR.10.selenocysteine"; transcript_id "TR.10.selenocysteine"; Reference "TR.10.selenocysteine.alligator_sinensis.GCF_000455745_1_ASM45574v1_genomic";
NW_005841885.1	selenoprofiles_genewise	CDS	2613524	2613600	.	+	.	phase "."; gene_id "TR.10.selenocysteine"; transcript_id "TR.10.selenocysteine"; Reference "TR.10.selenocysteine.alligator_sinensis.GCF_000455745_1_ASM45574v1_genomic";
NW_005841885.1	selenoprofiles_genewise	CDS	2615266	2615422	.	+	.	phase "."; gene_id "TR.10.selenocysteine"; transcript_id "TR.10.selenocysteine"; Reference "TR.10.selenocysteine.alligator_sinensis.GCF_000455745_1_ASM45574v1_genomic";
NW_005841885.1	selenoprofiles_genewise	CDS	2615684	2615791	.	+	.	phase "."; gene_id "TR.10.selenocysteine"; transcript_id "TR.10.selenocysteine"; Reference "TR.10.selenocysteine.alligator_sinensis.GCF_000455745_1_ASM45574v1_genomic";
NW_005841885.1	selenoprofiles_genewise	CDS	2617095	2617190	.	+	.	phase "."; gene_id "TR.10.selenocysteine"; transcript_id "TR.10.selenocysteine"; Reference "TR.10.selenocysteine.alligator_sinensis.GCF_000455745_1_ASM45574v1_genomic";
NW_005841885.1	selenoprofiles_genewise	CDS	2618406	2618540	.	+	.	phase "."; gene_id "TR.10.selenocysteine"; transcript_id "TR.10.selenocysteine"; Reference "TR.10.selenocysteine.alligator_sinensis.GCF_000455745_1_ASM45574v1_genomic";
NW_005841885.1	selenoprofiles_genewise	CDS	2618849	2618917	.	+	.	phase "."; gene_id "TR.10.selenocysteine"; transcript_id "TR.10.selenocysteine"; Reference "TR.10.selenocysteine.alligator_sinensis.GCF_000455745_1_ASM45574v1_genomic";
NW_005841885.1	selenoprofiles_secposition	Selenocysteine	2618909	2618911	.	+	.	phase "."; gene_id "Sec1:TR.10.selenocysteine"; transcript_id "Sec1:TR.10.selenocysteine"; Reference "TR.10.selenocysteine.alligator_sinensis.GCF_000455745_1_ASM45574v1_genomic";
NW_005842100.1	selenoprofiles_exonerate	CDS	163295	163396	.	+	.	phase "."; gene_id "TR.16.selenocysteine"; transcript_id "TR.16.selenocysteine"; Reference "TR.16.selenocysteine.alligator_sinensis.GCF_000455745_1_ASM45574v1_genomic";
NW_005842100.1	selenoprofiles_exonerate	CDS	167835	167895	.	+	.	phase "."; gene_id "TR.16.selenocysteine"; transcript_id "TR.16.selenocysteine"; Reference "TR.16.selenocysteine.alligator_sinensis.GCF_000455745_1_ASM45574v1_genomic";
NW_005842100.1	selenoprofiles_exonerate	CDS	172753	172862	.	+	.	phase "."; gene_id "TR.16.selenocysteine"; transcript_id "TR.16.selenocysteine"; Reference "TR.16.selenocysteine.alligator_sinensis.GCF_000455745_1_ASM45574v1_genomic";
NW_005842100.1	selenoprofiles_exonerate	CDS	177949	178071	.	+	.	phase "."; gene_id "TR.16.selenocysteine"; transcript_id "TR.16.selenocysteine"; Reference "TR.16.selenocysteine.alligator_sinensis.GCF_000455745_1_ASM45574v1_genomic";
NW_005842100.1	selenoprofiles_exonerate	CDS	182987	183059	.	+	.	phase "."; gene_id "TR.16.selenocysteine"; transcript_id "TR.16.selenocysteine"; Reference "TR.16.selenocysteine.alligator_sinensis.GCF_000455745_1_ASM45574v1_genomic";
NW_005842100.1	selenoprofiles_exonerate	CDS	183189	183308	.	+	.	phase "."; gene_id "TR.16.selenocysteine"; transcript_id "TR.16.selenocysteine"; Reference "TR.16.selenocysteine.alligator_sinensis.GCF_000455745_1_ASM45574v1_genomic";
NW_005842100.1	selenoprofiles_exonerate	CDS	184560	184717	.	+	.	phase "."; gene_id "TR.16.selenocysteine"; transcript_id "TR.16.selenocysteine"; Reference "TR.16.selenocysteine.alligator_sinensis.GCF_000455745_1_ASM45574v1_genomic";
NW_005842100.1	selenoprofiles_exonerate	CDS	184824	184924	.	+	.	phase "."; gene_id "TR.16.selenocysteine"; transcript_id "TR.16.selenocysteine"; Reference "TR.16.selenocysteine.alligator_sinensis.GCF_000455745_1_ASM45574v1_genomic";
NW_005842100.1	selenoprofiles_exonerate	CDS	187190	187415	.	+	.	phase "."; gene_id "TR.16.selenocysteine"; transcript_id "TR.16.selenocysteine"; Reference "TR.16.selenocysteine.alligator_sinensis.GCF_000455745_1_ASM45574v1_genomic";
NW_005842100.1	selenoprofiles_exonerate	CDS	193719	193811	.	+	.	phase "."; gene_id "TR.16.selenocysteine"; transcript_id "TR.16.selenocysteine"; Reference "TR.16.selenocysteine.alligator_sinensis.GCF_000455745_1_ASM45574v1_genomic";
NW_005842100.1	selenoprofiles_exonerate	CDS	195822	195898	.	+	.	phase "."; gene_id "TR.16.selenocysteine"; transcript_id "TR.16.selenocysteine"; Reference "TR.16.selenocysteine.alligator_sinensis.GCF_000455745_1_ASM45574v1_genomic";
NW_005842100.1	selenoprofiles_exonerate	CDS	197682	197838	.	+	.	phase "."; gene_id "TR.16.selenocysteine"; transcript_id "TR.16.selenocysteine"; Reference "TR.16.selenocysteine.alligator_sinensis.GCF_000455745_1_ASM45574v1_genomic";
NW_005842100.1	selenoprofiles_exonerate	CDS	199988	200095	.	+	.	phase "."; gene_id "TR.16.selenocysteine"; transcript_id "TR.16.selenocysteine"; Reference "TR.16.selenocysteine.alligator_sinensis.GCF_000455745_1_ASM45574v1_genomic";
NW_005842100.1	selenoprofiles_exonerate	CDS	202582	202677	.	+	.	phase "."; gene_id "TR.16.selenocysteine"; transcript_id "TR.16.selenocysteine"; Reference "TR.16.selenocysteine.alligator_sinensis.GCF_000455745_1_ASM45574v1_genomic";
NW_005842100.1	selenoprofiles_exonerate	CDS	204312	204446	.	+	.	phase "."; gene_id "TR.16.selenocysteine"; transcript_id "TR.16.selenocysteine"; Reference "TR.16.selenocysteine.alligator_sinensis.GCF_000455745_1_ASM45574v1_genomic";
NW_005842100.1	selenoprofiles_exonerate	CDS	209670	209738	.	+	.	phase "."; gene_id "TR.16.selenocysteine"; transcript_id "TR.16.selenocysteine"; Reference "TR.16.selenocysteine.alligator_sinensis.GCF_000455745_1_ASM45574v1_genomic";
NW_005842100.1	selenoprofiles_secposition	Selenocysteine	209730	209732	.	+	.	phase "."; gene_id "Sec1:TR.16.selenocysteine"; transcript_id "Sec1:TR.16.selenocysteine"; Reference "TR.16.selenocysteine.alligator_sinensis.GCF_000455745_1_ASM45574v1_genomic";
NW_005841997.1	selenoprofiles_exonerate	CDS	2491227	2491290	.	-	.	phase "."; gene_id "TR.32.selenocysteine"; transcript_id "TR.32.selenocysteine"; Reference "TR.32.selenocysteine.alligator_sinensis.GCF_000455745_1_ASM45574v1_genomic";
NW_005841997.1	selenoprofiles_exonerate	CDS	2488946	2489011	.	-	.	phase "."; gene_id "TR.32.selenocysteine"; transcript_id "TR.32.selenocysteine"; Reference "TR.32.selenocysteine.alligator_sinensis.GCF_000455745_1_ASM45574v1_genomic";
NW_005841997.1	selenoprofiles_exonerate	CDS	2488321	2488377	.	-	.	phase "."; gene_id "TR.32.selenocysteine"; transcript_id "TR.32.selenocysteine"; Reference "TR.32.selenocysteine.alligator_sinensis.GCF_000455745_1_ASM45574v1_genomic";
NW_005841997.1	selenoprofiles_exonerate	CDS	2487623	2487767	.	-	.	phase "."; gene_id "TR.32.selenocysteine"; transcript_id "TR.32.selenocysteine"; Reference "TR.32.selenocysteine.alligator_sinensis.GCF_000455745_1_ASM45574v1_genomic";
NW_005841997.1	selenoprofiles_exonerate	CDS	2487209	2487283	.	-	.	phase "."; gene_id "TR.32.selenocysteine"; transcript_id "TR.32.selenocysteine"; Reference "TR.32.selenocysteine.alligator_sinensis.GCF_000455745_1_ASM45574v1_genomic";
NW_005841997.1	selenoprofiles_exonerate	CDS	2486050	2486128	.	-	.	phase "."; gene_id "TR.32.selenocysteine"; transcript_id "TR.32.selenocysteine"; Reference "TR.32.selenocysteine.alligator_sinensis.GCF_000455745_1_ASM45574v1_genomic";
NW_005841997.1	selenoprofiles_exonerate	CDS	2484893	2484955	.	-	.	phase "."; gene_id "TR.32.selenocysteine"; transcript_id "TR.32.selenocysteine"; Reference "TR.32.selenocysteine.alligator_sinensis.GCF_000455745_1_ASM45574v1_genomic";
NW_005841997.1	selenoprofiles_exonerate	CDS	2484186	2484256	.	-	.	phase "."; gene_id "TR.32.selenocysteine"; transcript_id "TR.32.selenocysteine"; Reference "TR.32.selenocysteine.alligator_sinensis.GCF_000455745_1_ASM45574v1_genomic";
NW_005841997.1	selenoprofiles_exonerate	CDS	2478560	2478674	.	-	.	phase "."; gene_id "TR.32.selenocysteine"; transcript_id "TR.32.selenocysteine"; Reference "TR.32.selenocysteine.alligator_sinensis.GCF_000455745_1_ASM45574v1_genomic";
NW_005841997.1	selenoprofiles_exonerate	CDS	2475821	2475995	.	-	.	phase "."; gene_id "TR.32.selenocysteine"; transcript_id "TR.32.selenocysteine"; Reference "TR.32.selenocysteine.alligator_sinensis.GCF_000455745_1_ASM45574v1_genomic";
NW_005841997.1	selenoprofiles_exonerate	CDS	2465225	2465361	.	-	.	phase "."; gene_id "TR.32.selenocysteine"; transcript_id "TR.32.selenocysteine"; Reference "TR.32.selenocysteine.alligator_sinensis.GCF_000455745_1_ASM45574v1_genomic";
NW_005841997.1	selenoprofiles_exonerate	CDS	2459344	2459439	.	-	.	phase "."; gene_id "TR.32.selenocysteine"; transcript_id "TR.32.selenocysteine"; Reference "TR.32.selenocysteine.alligator_sinensis.GCF_000455745_1_ASM45574v1_genomic";
NW_005841997.1	selenoprofiles_exonerate	CDS	2458976	2459068	.	-	.	phase "."; gene_id "TR.32.selenocysteine"; transcript_id "TR.32.selenocysteine"; Reference "TR.32.selenocysteine.alligator_sinensis.GCF_000455745_1_ASM45574v1_genomic";
NW_005841997.1	selenoprofiles_exonerate	CDS	2457363	2457434	.	-	.	phase "."; gene_id "TR.32.selenocysteine"; transcript_id "TR.32.selenocysteine"; Reference "TR.32.selenocysteine.alligator_sinensis.GCF_000455745_1_ASM45574v1_genomic";
NW_005841997.1	selenoprofiles_exonerate	CDS	2455486	2455583	.	-	.	phase "."; gene_id "TR.32.selenocysteine"; transcript_id "TR.32.selenocysteine"; Reference "TR.32.selenocysteine.alligator_sinensis.GCF_000455745_1_ASM45574v1_genomic";
NW_005841997.1	selenoprofiles_exonerate	CDS	2453240	2453369	.	-	.	phase "."; gene_id "TR.32.selenocysteine"; transcript_id "TR.32.selenocysteine"; Reference "TR.32.selenocysteine.alligator_sinensis.GCF_000455745_1_ASM45574v1_genomic";
NW_005841997.1	selenoprofiles_secposition	Selenocysteine	2453246	2453248	.	-	.	phase "."; gene_id "Sec1:TR.32.selenocysteine"; transcript_id "Sec1:TR.32.selenocysteine"; Reference "TR.32.selenocysteine.alligator_sinensis.GCF_000455745_1_ASM45574v1_genomic";
NW_005842995.1	selenoprofiles_exonerate	CDS	351442	351524	.	+	.	phase "."; gene_id "SelT.2.selenocysteine"; transcript_id "SelT.2.selenocysteine"; Reference "SelT.2.selenocysteine.alligator_sinensis.GCF_000455745_1_ASM45574v1_genomic";
NW_005842995.1	selenoprofiles_exonerate	CDS	355271	355381	.	+	.	phase "."; gene_id "SelT.2.selenocysteine"; transcript_id "SelT.2.selenocysteine"; Reference "SelT.2.selenocysteine.alligator_sinensis.GCF_000455745_1_ASM45574v1_genomic";
NW_005842995.1	selenoprofiles_exonerate	CDS	356316	356442	.	+	.	phase "."; gene_id "SelT.2.selenocysteine"; transcript_id "SelT.2.selenocysteine"; Reference "SelT.2.selenocysteine.alligator_sinensis.GCF_000455745_1_ASM45574v1_genomic";
NW_005842995.1	selenoprofiles_exonerate	CDS	358427	358514	.	+	.	phase "."; gene_id "SelT.2.selenocysteine"; transcript_id "SelT.2.selenocysteine"; Reference "SelT.2.selenocysteine.alligator_sinensis.GCF_000455745_1_ASM45574v1_genomic";
NW_005842995.1	selenoprofiles_exonerate	CDS	359161	359285	.	+	.	phase "."; gene_id "SelT.2.selenocysteine"; transcript_id "SelT.2.selenocysteine"; Reference "SelT.2.selenocysteine.alligator_sinensis.GCF_000455745_1_ASM45574v1_genomic";
NW_005842995.1	selenoprofiles_secposition	Selenocysteine	355278	355280	.	+	.	phase "."; gene_id "Sec1:SelT.2.selenocysteine"; transcript_id "Sec1:SelT.2.selenocysteine"; Reference "SelT.2.selenocysteine.alligator_sinensis.GCF_000455745_1_ASM45574v1_genomic";
NC_063192.1	selenoprofiles_genewise	CDS	5488975	5489290	.	+	.	phase "."; gene_id "SPS.8.selenocysteine"; transcript_id "SPS.8.selenocysteine"; Reference "SPS.8.selenocysteine.alosa_alosa.GCF_017589495_1_AALO_Geno_1_1_genomic";
NC_063192.1	selenoprofiles_genewise	CDS	5489995	5490098	.	+	.	phase "."; gene_id "SPS.8.selenocysteine"; transcript_id "SPS.8.selenocysteine"; Reference "SPS.8.selenocysteine.alosa_alosa.GCF_017589495_1_AALO_Geno_1_1_genomic";
NC_063192.1	selenoprofiles_genewise	CDS	5490900	5491007	.	+	.	phase "."; gene_id "SPS.8.selenocysteine"; transcript_id "SPS.8.selenocysteine"; Reference "SPS.8.selenocysteine.alosa_alosa.GCF_017589495_1_AALO_Geno_1_1_genomic";
NC_063192.1	selenoprofiles_genewise	CDS	5493837	5493991	.	+	.	phase "."; gene_id "SPS.8.selenocysteine"; transcript_id "SPS.8.selenocysteine"; Reference "SPS.8.selenocysteine.alosa_alosa.GCF_017589495_1_AALO_Geno_1_1_genomic";
NC_063192.1	selenoprofiles_genewise	CDS	5494381	5494471	.	+	.	phase "."; gene_id "SPS.8.selenocysteine"; transcript_id "SPS.8.selenocysteine"; Reference "SPS.8.selenocysteine.alosa_alosa.GCF_017589495_1_AALO_Geno_1_1_genomic";
NC_063192.1	selenoprofiles_genewise	CDS	5495155	5495254	.	+	.	phase "."; gene_id "SPS.8.selenocysteine"; transcript_id "SPS.8.selenocysteine"; Reference "SPS.8.selenocysteine.alosa_alosa.GCF_017589495_1_AALO_Geno_1_1_genomic";
NC_063192.1	selenoprofiles_genewise	CDS	5495711	5495923	.	+	.	phase "."; gene_id "SPS.8.selenocysteine"; transcript_id "SPS.8.selenocysteine"; Reference "SPS.8.selenocysteine.alosa_alosa.GCF_017589495_1_AALO_Geno_1_1_genomic";
NC_063192.1	selenoprofiles_genewise	CDS	5498298	5498575	.	+	.	phase "."; gene_id "SPS.8.selenocysteine"; transcript_id "SPS.8.selenocysteine"; Reference "SPS.8.selenocysteine.alosa_alosa.GCF_017589495_1_AALO_Geno_1_1_genomic";
NC_063192.1	selenoprofiles_secposition	Selenocysteine	5489128	5489130	.	+	.	phase "."; gene_id "Sec1:SPS.8.selenocysteine"; transcript_id "Sec1:SPS.8.selenocysteine"; Reference "SPS.8.selenocysteine.alosa_alosa.GCF_017589495_1_AALO_Geno_1_1_genomic";
NC_063207.1	selenoprofiles_genewise	CDS	28328635	28329417	.	-	.	phase "."; gene_id "DI.1.selenocysteine"; transcript_id "DI.1.selenocysteine"; Reference "DI.1.selenocysteine.alosa_alosa.GCF_017589495_1_AALO_Geno_1_1_genomic";
NC_063207.1	selenoprofiles_secposition	Selenocysteine	28329046	28329048	.	-	.	phase "."; gene_id "Sec1:DI.1.selenocysteine"; transcript_id "Sec1:DI.1.selenocysteine"; Reference "DI.1.selenocysteine.alosa_alosa.GCF_017589495_1_AALO_Geno_1_1_genomic";
NC_063207.1	selenoprofiles_genewise	CDS	4901469	4901804	.	-	.	phase "."; gene_id "DI.3.selenocysteine"; transcript_id "DI.3.selenocysteine"; Reference "DI.3.selenocysteine.alosa_alosa.GCF_017589495_1_AALO_Geno_1_1_genomic";
NC_063207.1	selenoprofiles_genewise	CDS	4899379	4899939	.	-	.	phase "."; gene_id "DI.3.selenocysteine"; transcript_id "DI.3.selenocysteine"; Reference "DI.3.selenocysteine.alosa_alosa.GCF_017589495_1_AALO_Geno_1_1_genomic";
NC_063207.1	selenoprofiles_secposition	Selenocysteine	4899778	4899780	.	-	.	phase "."; gene_id "Sec1:DI.3.selenocysteine"; transcript_id "Sec1:DI.3.selenocysteine"; Reference "DI.3.selenocysteine.alosa_alosa.GCF_017589495_1_AALO_Geno_1_1_genomic";
NC_063196.1	selenoprofiles_genewise	CDS	5497310	5498128	.	+	.	phase "."; gene_id "DI.4.selenocysteine"; transcript_id "DI.4.selenocysteine"; Reference "DI.4.selenocysteine.alosa_alosa.GCF_017589495_1_AALO_Geno_1_1_genomic";
NC_063196.1	selenoprofiles_secposition	Selenocysteine	5497715	5497717	.	+	.	phase "."; gene_id "Sec1:DI.4.selenocysteine"; transcript_id "Sec1:DI.4.selenocysteine"; Reference "DI.4.selenocysteine.alosa_alosa.GCF_017589495_1_AALO_Geno_1_1_genomic";
NC_063197.1	selenoprofiles_genewise	CDS	21756448	21756784	.	+	.	phase "."; gene_id "DI.6.selenocysteine"; transcript_id "DI.6.selenocysteine"; Reference "DI.6.selenocysteine.alosa_alosa.GCF_017589495_1_AALO_Geno_1_1_genomic";
NC_063197.1	selenoprofiles_genewise	CDS	21756868	21757011	.	+	.	phase "."; gene_id "DI.6.selenocysteine"; transcript_id "DI.6.selenocysteine"; Reference "DI.6.selenocysteine.alosa_alosa.GCF_017589495_1_AALO_Geno_1_1_genomic";
NC_063197.1	selenoprofiles_genewise	CDS	21757148	21757398	.	+	.	phase "."; gene_id "DI.6.selenocysteine"; transcript_id "DI.6.selenocysteine"; Reference "DI.6.selenocysteine.alosa_alosa.GCF_017589495_1_AALO_Geno_1_1_genomic";
NC_063197.1	selenoprofiles_secposition	Selenocysteine	21756906	21756908	.	+	.	phase "."; gene_id "Sec1:DI.6.selenocysteine"; transcript_id "Sec1:DI.6.selenocysteine"; Reference "DI.6.selenocysteine.alosa_alosa.GCF_017589495_1_AALO_Geno_1_1_genomic";
NC_063193.1	selenoprofiles_genewise	CDS	7933757	7934014	.	+	.	phase "."; gene_id "Fep15.3.selenocysteine"; transcript_id "Fep15.3.selenocysteine"; Reference "Fep15.3.selenocysteine.alosa_alosa.GCF_017589495_1_AALO_Geno_1_1_genomic";
NC_063193.1	selenoprofiles_genewise	CDS	7934152	7934228	.	+	.	phase "."; gene_id "Fep15.3.selenocysteine"; transcript_id "Fep15.3.selenocysteine"; Reference "Fep15.3.selenocysteine.alosa_alosa.GCF_017589495_1_AALO_Geno_1_1_genomic";
NC_063193.1	selenoprofiles_genewise	CDS	7935821	7935899	.	+	.	phase "."; gene_id "Fep15.3.selenocysteine"; transcript_id "Fep15.3.selenocysteine"; Reference "Fep15.3.selenocysteine.alosa_alosa.GCF_017589495_1_AALO_Geno_1_1_genomic";
NC_063193.1	selenoprofiles_genewise	CDS	7936438	7936581	.	+	.	phase "."; gene_id "Fep15.3.selenocysteine"; transcript_id "Fep15.3.selenocysteine"; Reference "Fep15.3.selenocysteine.alosa_alosa.GCF_017589495_1_AALO_Geno_1_1_genomic";
NC_063193.1	selenoprofiles_secposition	Selenocysteine	7934170	7934172	.	+	.	phase "."; gene_id "Sec1:Fep15.3.selenocysteine"; transcript_id "Sec1:Fep15.3.selenocysteine"; Reference "Fep15.3.selenocysteine.alosa_alosa.GCF_017589495_1_AALO_Geno_1_1_genomic";
NC_063198.1	selenoprofiles_genewise	CDS	25688542	25688763	.	-	.	phase "."; gene_id "GPx.2.selenocysteine"; transcript_id "GPx.2.selenocysteine"; Reference "GPx.2.selenocysteine.alosa_alosa.GCF_017589495_1_AALO_Geno_1_1_genomic";
NC_063198.1	selenoprofiles_genewise	CDS	25687970	25688320	.	-	.	phase "."; gene_id "GPx.2.selenocysteine"; transcript_id "GPx.2.selenocysteine"; Reference "GPx.2.selenocysteine.alosa_alosa.GCF_017589495_1_AALO_Geno_1_1_genomic";
NC_063198.1	selenoprofiles_secposition	Selenocysteine	25688647	25688649	.	-	.	phase "."; gene_id "Sec1:GPx.2.selenocysteine"; transcript_id "Sec1:GPx.2.selenocysteine"; Reference "GPx.2.selenocysteine.alosa_alosa.GCF_017589495_1_AALO_Geno_1_1_genomic";
NC_063207.1	selenoprofiles_genewise	CDS	5824037	5824258	.	+	.	phase "."; gene_id "GPx.4.selenocysteine"; transcript_id "GPx.4.selenocysteine"; Reference "GPx.4.selenocysteine.alosa_alosa.GCF_017589495_1_AALO_Geno_1_1_genomic";
NC_063207.1	selenoprofiles_genewise	CDS	5824537	5824890	.	+	.	phase "."; gene_id "GPx.4.selenocysteine"; transcript_id "GPx.4.selenocysteine"; Reference "GPx.4.selenocysteine.alosa_alosa.GCF_017589495_1_AALO_Geno_1_1_genomic";
NC_063207.1	selenoprofiles_secposition	Selenocysteine	5824154	5824156	.	+	.	phase "."; gene_id "Sec1:GPx.4.selenocysteine"; transcript_id "Sec1:GPx.4.selenocysteine"; Reference "GPx.4.selenocysteine.alosa_alosa.GCF_017589495_1_AALO_Geno_1_1_genomic";
NC_063196.1	selenoprofiles_genewise	CDS	27530983	27531207	.	-	.	phase "."; gene_id "GPx.7.selenocysteine"; transcript_id "GPx.7.selenocysteine"; Reference "GPx.7.selenocysteine.alosa_alosa.GCF_017589495_1_AALO_Geno_1_1_genomic";
NC_063196.1	selenoprofiles_genewise	CDS	27530374	27530724	.	-	.	phase "."; gene_id "GPx.7.selenocysteine"; transcript_id "GPx.7.selenocysteine"; Reference "GPx.7.selenocysteine.alosa_alosa.GCF_017589495_1_AALO_Geno_1_1_genomic";
NC_063196.1	selenoprofiles_secposition	Selenocysteine	27531088	27531090	.	-	.	phase "."; gene_id "Sec1:GPx.7.selenocysteine"; transcript_id "Sec1:GPx.7.selenocysteine"; Reference "GPx.7.selenocysteine.alosa_alosa.GCF_017589495_1_AALO_Geno_1_1_genomic";
NC_063196.1	selenoprofiles_genewise	CDS	27535261	27535485	.	-	.	phase "."; gene_id "GPx.8.selenocysteine"; transcript_id "GPx.8.selenocysteine"; Reference "GPx.8.selenocysteine.alosa_alosa.GCF_017589495_1_AALO_Geno_1_1_genomic";
NC_063196.1	selenoprofiles_genewise	CDS	27534639	27534989	.	-	.	phase "."; gene_id "GPx.8.selenocysteine"; transcript_id "GPx.8.selenocysteine"; Reference "GPx.8.selenocysteine.alosa_alosa.GCF_017589495_1_AALO_Geno_1_1_genomic";
NC_063196.1	selenoprofiles_secposition	Selenocysteine	27535366	27535368	.	-	.	phase "."; gene_id "Sec1:GPx.8.selenocysteine"; transcript_id "Sec1:GPx.8.selenocysteine"; Reference "GPx.8.selenocysteine.alosa_alosa.GCF_017589495_1_AALO_Geno_1_1_genomic";
NC_063197.1	selenoprofiles_blast	CDS	24611152	24611298	.	-	.	phase "."; gene_id "GPx.10.selenocysteine"; transcript_id "GPx.10.selenocysteine"; Reference "GPx.10.selenocysteine.alosa_alosa.GCF_017589495_1_AALO_Geno_1_1_genomic";
NC_063197.1	selenoprofiles_blast	CDS	24610719	24610874	.	-	.	phase "."; gene_id "GPx.10.selenocysteine"; transcript_id "GPx.10.selenocysteine"; Reference "GPx.10.selenocysteine.alosa_alosa.GCF_017589495_1_AALO_Geno_1_1_genomic";
NC_063197.1	selenoprofiles_secposition	Selenocysteine	24611257	24611259	.	-	.	phase "."; gene_id "Sec1:GPx.10.selenocysteine"; transcript_id "Sec1:GPx.10.selenocysteine"; Reference "GPx.10.selenocysteine.alosa_alosa.GCF_017589495_1_AALO_Geno_1_1_genomic";
NC_063197.1	selenoprofiles_blast	CDS	24620934	24621107	.	-	.	phase "."; gene_id "GPx.11.selenocysteine"; transcript_id "GPx.11.selenocysteine"; Reference "GPx.11.selenocysteine.alosa_alosa.GCF_017589495_1_AALO_Geno_1_1_genomic";
NC_063197.1	selenoprofiles_blast	CDS	24620449	24620604	.	-	.	phase "."; gene_id "GPx.11.selenocysteine"; transcript_id "GPx.11.selenocysteine"; Reference "GPx.11.selenocysteine.alosa_alosa.GCF_017589495_1_AALO_Geno_1_1_genomic";
NC_063197.1	selenoprofiles_secposition	Selenocysteine	24621039	24621041	.	-	.	phase "."; gene_id "Sec1:GPx.11.selenocysteine"; transcript_id "Sec1:GPx.11.selenocysteine"; Reference "GPx.11.selenocysteine.alosa_alosa.GCF_017589495_1_AALO_Geno_1_1_genomic";
NC_063209.1	selenoprofiles_genewise	CDS	23298908	23299058	.	-	.	phase "."; gene_id "GPx.17.selenocysteine"; transcript_id "GPx.17.selenocysteine"; Reference "GPx.17.selenocysteine.alosa_alosa.GCF_017589495_1_AALO_Geno_1_1_genomic";
NC_063209.1	selenoprofiles_genewise	CDS	23298408	23298525	.	-	.	phase "."; gene_id "GPx.17.selenocysteine"; transcript_id "GPx.17.selenocysteine"; Reference "GPx.17.selenocysteine.alosa_alosa.GCF_017589495_1_AALO_Geno_1_1_genomic";
NC_063209.1	selenoprofiles_genewise	CDS	23297906	23298005	.	-	.	phase "."; gene_id "GPx.17.selenocysteine"; transcript_id "GPx.17.selenocysteine"; Reference "GPx.17.selenocysteine.alosa_alosa.GCF_017589495_1_AALO_Geno_1_1_genomic";
NC_063209.1	selenoprofiles_genewise	CDS	23296237	23296443	.	-	.	phase "."; gene_id "GPx.17.selenocysteine"; transcript_id "GPx.17.selenocysteine"; Reference "GPx.17.selenocysteine.alosa_alosa.GCF_017589495_1_AALO_Geno_1_1_genomic";
NC_063209.1	selenoprofiles_secposition	Selenocysteine	23298930	23298932	.	-	.	phase "."; gene_id "Sec1:GPx.17.selenocysteine"; transcript_id "Sec1:GPx.17.selenocysteine"; Reference "GPx.17.selenocysteine.alosa_alosa.GCF_017589495_1_AALO_Geno_1_1_genomic";
NC_063210.1	selenoprofiles_genewise	CDS	13062707	13062838	.	+	.	phase "."; gene_id "GPx.24.selenocysteine"; transcript_id "GPx.24.selenocysteine"; Reference "GPx.24.selenocysteine.alosa_alosa.GCF_017589495_1_AALO_Geno_1_1_genomic";
NC_063210.1	selenoprofiles_genewise	CDS	13062976	13063069	.	+	.	phase "."; gene_id "GPx.24.selenocysteine"; transcript_id "GPx.24.selenocysteine"; Reference "GPx.24.selenocysteine.alosa_alosa.GCF_017589495_1_AALO_Geno_1_1_genomic";
NC_063210.1	selenoprofiles_genewise	CDS	13064016	13064146	.	+	.	phase "."; gene_id "GPx.24.selenocysteine"; transcript_id "GPx.24.selenocysteine"; Reference "GPx.24.selenocysteine.alosa_alosa.GCF_017589495_1_AALO_Geno_1_1_genomic";
NC_063210.1	selenoprofiles_genewise	CDS	13064325	13064510	.	+	.	phase "."; gene_id "GPx.24.selenocysteine"; transcript_id "GPx.24.selenocysteine"; Reference "GPx.24.selenocysteine.alosa_alosa.GCF_017589495_1_AALO_Geno_1_1_genomic";
NC_063210.1	selenoprofiles_secposition	Selenocysteine	13062818	13062820	.	+	.	phase "."; gene_id "Sec1:GPx.24.selenocysteine"; transcript_id "Sec1:GPx.24.selenocysteine"; Reference "GPx.24.selenocysteine.alosa_alosa.GCF_017589495_1_AALO_Geno_1_1_genomic";
NC_063189.1	selenoprofiles_exonerate	CDS	34746290	34746433	.	+	.	phase "."; gene_id "GPx.25.selenocysteine"; transcript_id "GPx.25.selenocysteine"; Reference "GPx.25.selenocysteine.alosa_alosa.GCF_017589495_1_AALO_Geno_1_1_genomic";
NC_063189.1	selenoprofiles_exonerate	CDS	34747016	34747171	.	+	.	phase "."; gene_id "GPx.25.selenocysteine"; transcript_id "GPx.25.selenocysteine"; Reference "GPx.25.selenocysteine.alosa_alosa.GCF_017589495_1_AALO_Geno_1_1_genomic";
NC_063189.1	selenoprofiles_secposition	Selenocysteine	34746326	34746328	.	+	.	phase "."; gene_id "Sec1:GPx.25.selenocysteine"; transcript_id "Sec1:GPx.25.selenocysteine"; Reference "GPx.25.selenocysteine.alosa_alosa.GCF_017589495_1_AALO_Geno_1_1_genomic";
NC_063197.1	selenoprofiles_genewise	CDS	142770	142937	.	-	.	phase "."; gene_id "Sel15.1.selenocysteine"; transcript_id "Sel15.1.selenocysteine"; Reference "Sel15.1.selenocysteine.alosa_alosa.GCF_017589495_1_AALO_Geno_1_1_genomic";
NC_063197.1	selenoprofiles_genewise	CDS	138447	138510	.	-	.	phase "."; gene_id "Sel15.1.selenocysteine"; transcript_id "Sel15.1.selenocysteine"; Reference "Sel15.1.selenocysteine.alosa_alosa.GCF_017589495_1_AALO_Geno_1_1_genomic";
NC_063197.1	selenoprofiles_genewise	CDS	138191	138240	.	-	.	phase "."; gene_id "Sel15.1.selenocysteine"; transcript_id "Sel15.1.selenocysteine"; Reference "Sel15.1.selenocysteine.alosa_alosa.GCF_017589495_1_AALO_Geno_1_1_genomic";
NC_063197.1	selenoprofiles_genewise	CDS	137947	138078	.	-	.	phase "."; gene_id "Sel15.1.selenocysteine"; transcript_id "Sel15.1.selenocysteine"; Reference "Sel15.1.selenocysteine.alosa_alosa.GCF_017589495_1_AALO_Geno_1_1_genomic";
NC_063197.1	selenoprofiles_secposition	Selenocysteine	138475	138477	.	-	.	phase "."; gene_id "Sec1:Sel15.1.selenocysteine"; transcript_id "Sec1:Sel15.1.selenocysteine"; Reference "Sel15.1.selenocysteine.alosa_alosa.GCF_017589495_1_AALO_Geno_1_1_genomic";
NC_063209.1	selenoprofiles_genewise	CDS	6790182	6790315	.	-	.	phase "."; gene_id "SelH.1.selenocysteine"; transcript_id "SelH.1.selenocysteine"; Reference "SelH.1.selenocysteine.alosa_alosa.GCF_017589495_1_AALO_Geno_1_1_genomic";
NC_063209.1	selenoprofiles_genewise	CDS	6784247	6784389	.	-	.	phase "."; gene_id "SelH.1.selenocysteine"; transcript_id "SelH.1.selenocysteine"; Reference "SelH.1.selenocysteine.alosa_alosa.GCF_017589495_1_AALO_Geno_1_1_genomic";
NC_063209.1	selenoprofiles_genewise	CDS	6783990	6784096	.	-	.	phase "."; gene_id "SelH.1.selenocysteine"; transcript_id "SelH.1.selenocysteine"; Reference "SelH.1.selenocysteine.alosa_alosa.GCF_017589495_1_AALO_Geno_1_1_genomic";
NC_063209.1	selenoprofiles_secposition	Selenocysteine	6784380	6784382	.	-	.	phase "."; gene_id "Sec1:SelH.1.selenocysteine"; transcript_id "Sec1:SelH.1.selenocysteine"; Reference "SelH.1.selenocysteine.alosa_alosa.GCF_017589495_1_AALO_Geno_1_1_genomic";
NC_063209.1	selenoprofiles_blast	CDS	6789854	6790012	.	-	.	phase "."; gene_id "SelH.2.selenocysteine"; transcript_id "SelH.2.selenocysteine"; Reference "SelH.2.selenocysteine.alosa_alosa.GCF_017589495_1_AALO_Geno_1_1_genomic";
NC_063209.1	selenoprofiles_blast	CDS	6789664	6789759	.	-	.	phase "."; gene_id "SelH.2.selenocysteine"; transcript_id "SelH.2.selenocysteine"; Reference "SelH.2.selenocysteine.alosa_alosa.GCF_017589495_1_AALO_Geno_1_1_genomic";
NC_063209.1	selenoprofiles_secposition	Selenocysteine	6790001	6790003	.	-	.	phase "."; gene_id "Sec1:SelH.2.selenocysteine"; transcript_id "Sec1:SelH.2.selenocysteine"; Reference "SelH.2.selenocysteine.alosa_alosa.GCF_017589495_1_AALO_Geno_1_1_genomic";
NC_063196.1	selenoprofiles_genewise	CDS	23097897	23097953	.	-	.	phase "."; gene_id "SelI.8.selenocysteine"; transcript_id "SelI.8.selenocysteine"; Reference "SelI.8.selenocysteine.alosa_alosa.GCF_017589495_1_AALO_Geno_1_1_genomic";
NC_063196.1	selenoprofiles_genewise	CDS	23092478	23092546	.	-	.	phase "."; gene_id "SelI.8.selenocysteine"; transcript_id "SelI.8.selenocysteine"; Reference "SelI.8.selenocysteine.alosa_alosa.GCF_017589495_1_AALO_Geno_1_1_genomic";
NC_063196.1	selenoprofiles_genewise	CDS	23091723	23091831	.	-	.	phase "."; gene_id "SelI.8.selenocysteine"; transcript_id "SelI.8.selenocysteine"; Reference "SelI.8.selenocysteine.alosa_alosa.GCF_017589495_1_AALO_Geno_1_1_genomic";
NC_063196.1	selenoprofiles_genewise	CDS	23089669	23089743	.	-	.	phase "."; gene_id "SelI.8.selenocysteine"; transcript_id "SelI.8.selenocysteine"; Reference "SelI.8.selenocysteine.alosa_alosa.GCF_017589495_1_AALO_Geno_1_1_genomic";
NC_063196.1	selenoprofiles_genewise	CDS	23088128	23088390	.	-	.	phase "."; gene_id "SelI.8.selenocysteine"; transcript_id "SelI.8.selenocysteine"; Reference "SelI.8.selenocysteine.alosa_alosa.GCF_017589495_1_AALO_Geno_1_1_genomic";
NC_063196.1	selenoprofiles_genewise	CDS	23082319	23082480	.	-	.	phase "."; gene_id "SelI.8.selenocysteine"; transcript_id "SelI.8.selenocysteine"; Reference "SelI.8.selenocysteine.alosa_alosa.GCF_017589495_1_AALO_Geno_1_1_genomic";
NC_063196.1	selenoprofiles_genewise	CDS	23080853	23080996	.	-	.	phase "."; gene_id "SelI.8.selenocysteine"; transcript_id "SelI.8.selenocysteine"; Reference "SelI.8.selenocysteine.alosa_alosa.GCF_017589495_1_AALO_Geno_1_1_genomic";
NC_063196.1	selenoprofiles_genewise	CDS	23080362	23080544	.	-	.	phase "."; gene_id "SelI.8.selenocysteine"; transcript_id "SelI.8.selenocysteine"; Reference "SelI.8.selenocysteine.alosa_alosa.GCF_017589495_1_AALO_Geno_1_1_genomic";
NC_063196.1	selenoprofiles_genewise	CDS	23077673	23077780	.	-	.	phase "."; gene_id "SelI.8.selenocysteine"; transcript_id "SelI.8.selenocysteine"; Reference "SelI.8.selenocysteine.alosa_alosa.GCF_017589495_1_AALO_Geno_1_1_genomic";
NC_063196.1	selenoprofiles_secposition	Selenocysteine	23077715	23077717	.	-	.	phase "."; gene_id "Sec1:SelI.8.selenocysteine"; transcript_id "Sec1:SelI.8.selenocysteine"; Reference "SelI.8.selenocysteine.alosa_alosa.GCF_017589495_1_AALO_Geno_1_1_genomic";
NC_063189.1	selenoprofiles_genewise	CDS	33700927	33700993	.	-	.	phase "."; gene_id "SelJ.5.selenocysteine"; transcript_id "SelJ.5.selenocysteine"; Reference "SelJ.5.selenocysteine.alosa_alosa.GCF_017589495_1_AALO_Geno_1_1_genomic";
NC_063189.1	selenoprofiles_genewise	CDS	33700394	33700570	.	-	.	phase "."; gene_id "SelJ.5.selenocysteine"; transcript_id "SelJ.5.selenocysteine"; Reference "SelJ.5.selenocysteine.alosa_alosa.GCF_017589495_1_AALO_Geno_1_1_genomic";
NC_063189.1	selenoprofiles_genewise	CDS	33699773	33699871	.	-	.	phase "."; gene_id "SelJ.5.selenocysteine"; transcript_id "SelJ.5.selenocysteine"; Reference "SelJ.5.selenocysteine.alosa_alosa.GCF_017589495_1_AALO_Geno_1_1_genomic";
NC_063189.1	selenoprofiles_genewise	CDS	33699498	33699590	.	-	.	phase "."; gene_id "SelJ.5.selenocysteine"; transcript_id "SelJ.5.selenocysteine"; Reference "SelJ.5.selenocysteine.alosa_alosa.GCF_017589495_1_AALO_Geno_1_1_genomic";
NC_063189.1	selenoprofiles_genewise	CDS	33699198	33699354	.	-	.	phase "."; gene_id "SelJ.5.selenocysteine"; transcript_id "SelJ.5.selenocysteine"; Reference "SelJ.5.selenocysteine.alosa_alosa.GCF_017589495_1_AALO_Geno_1_1_genomic";
NC_063189.1	selenoprofiles_genewise	CDS	33698983	33699098	.	-	.	phase "."; gene_id "SelJ.5.selenocysteine"; transcript_id "SelJ.5.selenocysteine"; Reference "SelJ.5.selenocysteine.alosa_alosa.GCF_017589495_1_AALO_Geno_1_1_genomic";
NC_063189.1	selenoprofiles_genewise	CDS	33698808	33698885	.	-	.	phase "."; gene_id "SelJ.5.selenocysteine"; transcript_id "SelJ.5.selenocysteine"; Reference "SelJ.5.selenocysteine.alosa_alosa.GCF_017589495_1_AALO_Geno_1_1_genomic";
NC_063189.1	selenoprofiles_genewise	CDS	33698536	33698675	.	-	.	phase "."; gene_id "SelJ.5.selenocysteine"; transcript_id "SelJ.5.selenocysteine"; Reference "SelJ.5.selenocysteine.alosa_alosa.GCF_017589495_1_AALO_Geno_1_1_genomic";
NC_063189.1	selenoprofiles_genewise	CDS	33698346	33698447	.	-	.	phase "."; gene_id "SelJ.5.selenocysteine"; transcript_id "SelJ.5.selenocysteine"; Reference "SelJ.5.selenocysteine.alosa_alosa.GCF_017589495_1_AALO_Geno_1_1_genomic";
NC_063189.1	selenoprofiles_secposition	Selenocysteine	33698809	33698811	.	-	.	phase "."; gene_id "Sec1:SelJ.5.selenocysteine"; transcript_id "Sec1:SelJ.5.selenocysteine"; Reference "SelJ.5.selenocysteine.alosa_alosa.GCF_017589495_1_AALO_Geno_1_1_genomic";
NC_063204.1	selenoprofiles_genewise	CDS	5336813	5336888	.	-	.	phase "."; gene_id "SelJ.10.selenocysteine"; transcript_id "SelJ.10.selenocysteine"; Reference "SelJ.10.selenocysteine.alosa_alosa.GCF_017589495_1_AALO_Geno_1_1_genomic";
NC_063204.1	selenoprofiles_genewise	CDS	5336195	5336374	.	-	.	phase "."; gene_id "SelJ.10.selenocysteine"; transcript_id "SelJ.10.selenocysteine"; Reference "SelJ.10.selenocysteine.alosa_alosa.GCF_017589495_1_AALO_Geno_1_1_genomic";
NC_063204.1	selenoprofiles_genewise	CDS	5335991	5336089	.	-	.	phase "."; gene_id "SelJ.10.selenocysteine"; transcript_id "SelJ.10.selenocysteine"; Reference "SelJ.10.selenocysteine.alosa_alosa.GCF_017589495_1_AALO_Geno_1_1_genomic";
NC_063204.1	selenoprofiles_genewise	CDS	5335461	5335553	.	-	.	phase "."; gene_id "SelJ.10.selenocysteine"; transcript_id "SelJ.10.selenocysteine"; Reference "SelJ.10.selenocysteine.alosa_alosa.GCF_017589495_1_AALO_Geno_1_1_genomic";
NC_063204.1	selenoprofiles_genewise	CDS	5334737	5334893	.	-	.	phase "."; gene_id "SelJ.10.selenocysteine"; transcript_id "SelJ.10.selenocysteine"; Reference "SelJ.10.selenocysteine.alosa_alosa.GCF_017589495_1_AALO_Geno_1_1_genomic";
NC_063204.1	selenoprofiles_genewise	CDS	5333952	5334067	.	-	.	phase "."; gene_id "SelJ.10.selenocysteine"; transcript_id "SelJ.10.selenocysteine"; Reference "SelJ.10.selenocysteine.alosa_alosa.GCF_017589495_1_AALO_Geno_1_1_genomic";
NC_063204.1	selenoprofiles_genewise	CDS	5333376	5333453	.	-	.	phase "."; gene_id "SelJ.10.selenocysteine"; transcript_id "SelJ.10.selenocysteine"; Reference "SelJ.10.selenocysteine.alosa_alosa.GCF_017589495_1_AALO_Geno_1_1_genomic";
NC_063204.1	selenoprofiles_genewise	CDS	5332691	5332830	.	-	.	phase "."; gene_id "SelJ.10.selenocysteine"; transcript_id "SelJ.10.selenocysteine"; Reference "SelJ.10.selenocysteine.alosa_alosa.GCF_017589495_1_AALO_Geno_1_1_genomic";
NC_063204.1	selenoprofiles_genewise	CDS	5331972	5332073	.	-	.	phase "."; gene_id "SelJ.10.selenocysteine"; transcript_id "SelJ.10.selenocysteine"; Reference "SelJ.10.selenocysteine.alosa_alosa.GCF_017589495_1_AALO_Geno_1_1_genomic";
NC_063204.1	selenoprofiles_secposition	Selenocysteine	5333377	5333379	.	-	.	phase "."; gene_id "Sec1:SelJ.10.selenocysteine"; transcript_id "Sec1:SelJ.10.selenocysteine"; Reference "SelJ.10.selenocysteine.alosa_alosa.GCF_017589495_1_AALO_Geno_1_1_genomic";
NC_063192.1	selenoprofiles_genewise	CDS	10469115	10469248	.	-	.	phase "."; gene_id "SelK.1.selenocysteine"; transcript_id "SelK.1.selenocysteine"; Reference "SelK.1.selenocysteine.alosa_alosa.GCF_017589495_1_AALO_Geno_1_1_genomic";
NC_063192.1	selenoprofiles_genewise	CDS	10468865	10468939	.	-	.	phase "."; gene_id "SelK.1.selenocysteine"; transcript_id "SelK.1.selenocysteine"; Reference "SelK.1.selenocysteine.alosa_alosa.GCF_017589495_1_AALO_Geno_1_1_genomic";
NC_063192.1	selenoprofiles_genewise	CDS	10468072	10468171	.	-	.	phase "."; gene_id "SelK.1.selenocysteine"; transcript_id "SelK.1.selenocysteine"; Reference "SelK.1.selenocysteine.alosa_alosa.GCF_017589495_1_AALO_Geno_1_1_genomic";
NC_063192.1	selenoprofiles_secposition	Selenocysteine	10468081	10468083	.	-	.	phase "."; gene_id "Sec1:SelK.1.selenocysteine"; transcript_id "Sec1:SelK.1.selenocysteine"; Reference "SelK.1.selenocysteine.alosa_alosa.GCF_017589495_1_AALO_Geno_1_1_genomic";
NC_063196.1	selenoprofiles_genewise	CDS	32567304	32567458	.	+	.	phase "."; gene_id "SelL.5.selenocysteine"; transcript_id "SelL.5.selenocysteine"; Reference "SelL.5.selenocysteine.alosa_alosa.GCF_017589495_1_AALO_Geno_1_1_genomic";
NC_063196.1	selenoprofiles_genewise	CDS	32567975	32568089	.	+	.	phase "."; gene_id "SelL.5.selenocysteine"; transcript_id "SelL.5.selenocysteine"; Reference "SelL.5.selenocysteine.alosa_alosa.GCF_017589495_1_AALO_Geno_1_1_genomic";
NC_063196.1	selenoprofiles_genewise	CDS	32568790	32568912	.	+	.	phase "."; gene_id "SelL.5.selenocysteine"; transcript_id "SelL.5.selenocysteine"; Reference "SelL.5.selenocysteine.alosa_alosa.GCF_017589495_1_AALO_Geno_1_1_genomic";
NC_063196.1	selenoprofiles_genewise	CDS	32569185	32569322	.	+	.	phase "."; gene_id "SelL.5.selenocysteine"; transcript_id "SelL.5.selenocysteine"; Reference "SelL.5.selenocysteine.alosa_alosa.GCF_017589495_1_AALO_Geno_1_1_genomic";
NC_063196.1	selenoprofiles_genewise	CDS	32571212	32571322	.	+	.	phase "."; gene_id "SelL.5.selenocysteine"; transcript_id "SelL.5.selenocysteine"; Reference "SelL.5.selenocysteine.alosa_alosa.GCF_017589495_1_AALO_Geno_1_1_genomic";
NC_063196.1	selenoprofiles_secposition	Selenocysteine	32568045	32568047	.	+	.	phase "."; gene_id "Sec1:SelL.5.selenocysteine"; transcript_id "Sec1:SelL.5.selenocysteine"; Reference "SelL.5.selenocysteine.alosa_alosa.GCF_017589495_1_AALO_Geno_1_1_genomic";
NC_063196.1	selenoprofiles_secposition	Selenocysteine	32568054	32568056	.	+	.	phase "."; gene_id "Sec2:SelL.5.selenocysteine"; transcript_id "Sec2:SelL.5.selenocysteine"; Reference "SelL.5.selenocysteine.alosa_alosa.GCF_017589495_1_AALO_Geno_1_1_genomic";
NC_063193.1	selenoprofiles_exonerate	CDS	24018536	24018571	.	+	.	phase "."; gene_id "SelM.2.selenocysteine"; transcript_id "SelM.2.selenocysteine"; Reference "SelM.2.selenocysteine.alosa_alosa.GCF_017589495_1_AALO_Geno_1_1_genomic";
NC_063193.1	selenoprofiles_exonerate	CDS	24018668	24018702	.	+	.	phase "."; gene_id "SelM.2.selenocysteine"; transcript_id "SelM.2.selenocysteine"; Reference "SelM.2.selenocysteine.alosa_alosa.GCF_017589495_1_AALO_Geno_1_1_genomic";
NC_063193.1	selenoprofiles_exonerate	CDS	24019470	24019548	.	+	.	phase "."; gene_id "SelM.2.selenocysteine"; transcript_id "SelM.2.selenocysteine"; Reference "SelM.2.selenocysteine.alosa_alosa.GCF_017589495_1_AALO_Geno_1_1_genomic";
NC_063193.1	selenoprofiles_exonerate	CDS	24019971	24020165	.	+	.	phase "."; gene_id "SelM.2.selenocysteine"; transcript_id "SelM.2.selenocysteine"; Reference "SelM.2.selenocysteine.alosa_alosa.GCF_017589495_1_AALO_Geno_1_1_genomic";
NC_063193.1	selenoprofiles_secposition	Selenocysteine	24018548	24018550	.	+	.	phase "."; gene_id "Sec1:SelM.2.selenocysteine"; transcript_id "Sec1:SelM.2.selenocysteine"; Reference "SelM.2.selenocysteine.alosa_alosa.GCF_017589495_1_AALO_Geno_1_1_genomic";
NC_063207.1	selenoprofiles_genewise	CDS	19085119	19085239	.	+	.	phase "."; gene_id "SelN.2.selenocysteine"; transcript_id "SelN.2.selenocysteine"; Reference "SelN.2.selenocysteine.alosa_alosa.GCF_017589495_1_AALO_Geno_1_1_genomic";
NC_063207.1	selenoprofiles_genewise	CDS	19085336	19085469	.	+	.	phase "."; gene_id "SelN.2.selenocysteine"; transcript_id "SelN.2.selenocysteine"; Reference "SelN.2.selenocysteine.alosa_alosa.GCF_017589495_1_AALO_Geno_1_1_genomic";
NC_063207.1	selenoprofiles_genewise	CDS	19085559	19085771	.	+	.	phase "."; gene_id "SelN.2.selenocysteine"; transcript_id "SelN.2.selenocysteine"; Reference "SelN.2.selenocysteine.alosa_alosa.GCF_017589495_1_AALO_Geno_1_1_genomic";
NC_063207.1	selenoprofiles_genewise	CDS	19085869	19085993	.	+	.	phase "."; gene_id "SelN.2.selenocysteine"; transcript_id "SelN.2.selenocysteine"; Reference "SelN.2.selenocysteine.alosa_alosa.GCF_017589495_1_AALO_Geno_1_1_genomic";
NC_063207.1	selenoprofiles_genewise	CDS	19086363	19086500	.	+	.	phase "."; gene_id "SelN.2.selenocysteine"; transcript_id "SelN.2.selenocysteine"; Reference "SelN.2.selenocysteine.alosa_alosa.GCF_017589495_1_AALO_Geno_1_1_genomic";
NC_063207.1	selenoprofiles_genewise	CDS	19086581	19086662	.	+	.	phase "."; gene_id "SelN.2.selenocysteine"; transcript_id "SelN.2.selenocysteine"; Reference "SelN.2.selenocysteine.alosa_alosa.GCF_017589495_1_AALO_Geno_1_1_genomic";
NC_063207.1	selenoprofiles_genewise	CDS	19087086	19087274	.	+	.	phase "."; gene_id "SelN.2.selenocysteine"; transcript_id "SelN.2.selenocysteine"; Reference "SelN.2.selenocysteine.alosa_alosa.GCF_017589495_1_AALO_Geno_1_1_genomic";
NC_063207.1	selenoprofiles_genewise	CDS	19087677	19087782	.	+	.	phase "."; gene_id "SelN.2.selenocysteine"; transcript_id "SelN.2.selenocysteine"; Reference "SelN.2.selenocysteine.alosa_alosa.GCF_017589495_1_AALO_Geno_1_1_genomic";
NC_063207.1	selenoprofiles_genewise	CDS	19088017	19088129	.	+	.	phase "."; gene_id "SelN.2.selenocysteine"; transcript_id "SelN.2.selenocysteine"; Reference "SelN.2.selenocysteine.alosa_alosa.GCF_017589495_1_AALO_Geno_1_1_genomic";
NC_063207.1	selenoprofiles_genewise	CDS	19088330	19088431	.	+	.	phase "."; gene_id "SelN.2.selenocysteine"; transcript_id "SelN.2.selenocysteine"; Reference "SelN.2.selenocysteine.alosa_alosa.GCF_017589495_1_AALO_Geno_1_1_genomic";
NC_063207.1	selenoprofiles_genewise	CDS	19088619	19088786	.	+	.	phase "."; gene_id "SelN.2.selenocysteine"; transcript_id "SelN.2.selenocysteine"; Reference "SelN.2.selenocysteine.alosa_alosa.GCF_017589495_1_AALO_Geno_1_1_genomic";
NC_063207.1	selenoprofiles_secposition	Selenocysteine	19087779	19087781	.	+	.	phase "."; gene_id "Sec1:SelN.2.selenocysteine"; transcript_id "Sec1:SelN.2.selenocysteine"; Reference "SelN.2.selenocysteine.alosa_alosa.GCF_017589495_1_AALO_Geno_1_1_genomic";
NC_063189.1	selenoprofiles_genewise	CDS	19214111	19214328	.	+	.	phase "."; gene_id "SelP.3.selenocysteine"; transcript_id "SelP.3.selenocysteine"; Reference "SelP.3.selenocysteine.alosa_alosa.GCF_017589495_1_AALO_Geno_1_1_genomic";
NC_063189.1	selenoprofiles_genewise	CDS	19214917	19215129	.	+	.	phase "."; gene_id "SelP.3.selenocysteine"; transcript_id "SelP.3.selenocysteine"; Reference "SelP.3.selenocysteine.alosa_alosa.GCF_017589495_1_AALO_Geno_1_1_genomic";
NC_063189.1	selenoprofiles_genewise	CDS	19215487	19215595	.	+	.	phase "."; gene_id "SelP.3.selenocysteine"; transcript_id "SelP.3.selenocysteine"; Reference "SelP.3.selenocysteine.alosa_alosa.GCF_017589495_1_AALO_Geno_1_1_genomic";
NC_063189.1	selenoprofiles_genewise	CDS	19215694	19215987	.	+	.	phase "."; gene_id "SelP.3.selenocysteine"; transcript_id "SelP.3.selenocysteine"; Reference "SelP.3.selenocysteine.alosa_alosa.GCF_017589495_1_AALO_Geno_1_1_genomic";
NC_063189.1	selenoprofiles_secposition	Selenocysteine	19214300	19214302	.	+	.	phase "."; gene_id "Sec1:SelP.3.selenocysteine"; transcript_id "Sec1:SelP.3.selenocysteine"; Reference "SelP.3.selenocysteine.alosa_alosa.GCF_017589495_1_AALO_Geno_1_1_genomic";
NC_063194.1	selenoprofiles_genewise	CDS	20344948	20345002	.	-	.	phase "."; gene_id "SelR.1.selenocysteine"; transcript_id "SelR.1.selenocysteine"; Reference "SelR.1.selenocysteine.alosa_alosa.GCF_017589495_1_AALO_Geno_1_1_genomic";
NC_063194.1	selenoprofiles_genewise	CDS	20344430	20344572	.	-	.	phase "."; gene_id "SelR.1.selenocysteine"; transcript_id "SelR.1.selenocysteine"; Reference "SelR.1.selenocysteine.alosa_alosa.GCF_017589495_1_AALO_Geno_1_1_genomic";
NC_063194.1	selenoprofiles_genewise	CDS	20344181	20344327	.	-	.	phase "."; gene_id "SelR.1.selenocysteine"; transcript_id "SelR.1.selenocysteine"; Reference "SelR.1.selenocysteine.alosa_alosa.GCF_017589495_1_AALO_Geno_1_1_genomic";
NC_063194.1	selenoprofiles_secposition	Selenocysteine	20344247	20344249	.	-	.	phase "."; gene_id "Sec1:SelR.1.selenocysteine"; transcript_id "Sec1:SelR.1.selenocysteine"; Reference "SelR.1.selenocysteine.alosa_alosa.GCF_017589495_1_AALO_Geno_1_1_genomic";
NC_063210.1	selenoprofiles_exonerate	CDS	7393699	7393753	.	-	.	phase "."; gene_id "SelR.10.selenocysteine"; transcript_id "SelR.10.selenocysteine"; Reference "SelR.10.selenocysteine.alosa_alosa.GCF_017589495_1_AALO_Geno_1_1_genomic";
NC_063210.1	selenoprofiles_exonerate	CDS	7393175	7393317	.	-	.	phase "."; gene_id "SelR.10.selenocysteine"; transcript_id "SelR.10.selenocysteine"; Reference "SelR.10.selenocysteine.alosa_alosa.GCF_017589495_1_AALO_Geno_1_1_genomic";
NC_063210.1	selenoprofiles_exonerate	CDS	7392564	7392678	.	-	.	phase "."; gene_id "SelR.10.selenocysteine"; transcript_id "SelR.10.selenocysteine"; Reference "SelR.10.selenocysteine.alosa_alosa.GCF_017589495_1_AALO_Geno_1_1_genomic";
NC_063210.1	selenoprofiles_exonerate	CDS	7258804	7258889	.	-	.	phase "."; gene_id "SelR.10.selenocysteine"; transcript_id "SelR.10.selenocysteine"; Reference "SelR.10.selenocysteine.alosa_alosa.GCF_017589495_1_AALO_Geno_1_1_genomic";
NC_063210.1	selenoprofiles_secposition	Selenocysteine	7392598	7392600	.	-	.	phase "."; gene_id "Sec1:SelR.10.selenocysteine"; transcript_id "Sec1:SelR.10.selenocysteine"; Reference "SelR.10.selenocysteine.alosa_alosa.GCF_017589495_1_AALO_Geno_1_1_genomic";
NC_063210.1	selenoprofiles_genewise	CDS	12107333	12107519	.	+	.	phase "."; gene_id "SelU.7.selenocysteine"; transcript_id "SelU.7.selenocysteine"; Reference "SelU.7.selenocysteine.alosa_alosa.GCF_017589495_1_AALO_Geno_1_1_genomic";
NC_063210.1	selenoprofiles_genewise	CDS	12107822	12107913	.	+	.	phase "."; gene_id "SelU.7.selenocysteine"; transcript_id "SelU.7.selenocysteine"; Reference "SelU.7.selenocysteine.alosa_alosa.GCF_017589495_1_AALO_Geno_1_1_genomic";
NC_063210.1	selenoprofiles_genewise	CDS	12108191	12108331	.	+	.	phase "."; gene_id "SelU.7.selenocysteine"; transcript_id "SelU.7.selenocysteine"; Reference "SelU.7.selenocysteine.alosa_alosa.GCF_017589495_1_AALO_Geno_1_1_genomic";
NC_063210.1	selenoprofiles_genewise	CDS	12109080	12109244	.	+	.	phase "."; gene_id "SelU.7.selenocysteine"; transcript_id "SelU.7.selenocysteine"; Reference "SelU.7.selenocysteine.alosa_alosa.GCF_017589495_1_AALO_Geno_1_1_genomic";
NC_063210.1	selenoprofiles_genewise	CDS	12109398	12109511	.	+	.	phase "."; gene_id "SelU.7.selenocysteine"; transcript_id "SelU.7.selenocysteine"; Reference "SelU.7.selenocysteine.alosa_alosa.GCF_017589495_1_AALO_Geno_1_1_genomic";
NC_063210.1	selenoprofiles_secposition	Selenocysteine	12107896	12107898	.	+	.	phase "."; gene_id "Sec1:SelU.7.selenocysteine"; transcript_id "Sec1:SelU.7.selenocysteine"; Reference "SelU.7.selenocysteine.alosa_alosa.GCF_017589495_1_AALO_Geno_1_1_genomic";
NC_063206.1	selenoprofiles_genewise	CDS	19309729	19309870	.	+	.	phase "."; gene_id "SelU.10.selenocysteine"; transcript_id "SelU.10.selenocysteine"; Reference "SelU.10.selenocysteine.alosa_alosa.GCF_017589495_1_AALO_Geno_1_1_genomic";
NC_063206.1	selenoprofiles_genewise	CDS	19309991	19310082	.	+	.	phase "."; gene_id "SelU.10.selenocysteine"; transcript_id "SelU.10.selenocysteine"; Reference "SelU.10.selenocysteine.alosa_alosa.GCF_017589495_1_AALO_Geno_1_1_genomic";
NC_063206.1	selenoprofiles_genewise	CDS	19310355	19310495	.	+	.	phase "."; gene_id "SelU.10.selenocysteine"; transcript_id "SelU.10.selenocysteine"; Reference "SelU.10.selenocysteine.alosa_alosa.GCF_017589495_1_AALO_Geno_1_1_genomic";
NC_063206.1	selenoprofiles_genewise	CDS	19311053	19311217	.	+	.	phase "."; gene_id "SelU.10.selenocysteine"; transcript_id "SelU.10.selenocysteine"; Reference "SelU.10.selenocysteine.alosa_alosa.GCF_017589495_1_AALO_Geno_1_1_genomic";
NC_063206.1	selenoprofiles_genewise	CDS	19311423	19311521	.	+	.	phase "."; gene_id "SelU.10.selenocysteine"; transcript_id "SelU.10.selenocysteine"; Reference "SelU.10.selenocysteine.alosa_alosa.GCF_017589495_1_AALO_Geno_1_1_genomic";
NC_063206.1	selenoprofiles_secposition	Selenocysteine	19310065	19310067	.	+	.	phase "."; gene_id "Sec1:SelU.10.selenocysteine"; transcript_id "Sec1:SelU.10.selenocysteine"; Reference "SelU.10.selenocysteine.alosa_alosa.GCF_017589495_1_AALO_Geno_1_1_genomic";
NC_063206.1	selenoprofiles_genewise	CDS	19314730	19314922	.	+	.	phase "."; gene_id "SelU.13.selenocysteine"; transcript_id "SelU.13.selenocysteine"; Reference "SelU.13.selenocysteine.alosa_alosa.GCF_017589495_1_AALO_Geno_1_1_genomic";
NC_063206.1	selenoprofiles_genewise	CDS	19315311	19315402	.	+	.	phase "."; gene_id "SelU.13.selenocysteine"; transcript_id "SelU.13.selenocysteine"; Reference "SelU.13.selenocysteine.alosa_alosa.GCF_017589495_1_AALO_Geno_1_1_genomic";
NC_063206.1	selenoprofiles_genewise	CDS	19315649	19315789	.	+	.	phase "."; gene_id "SelU.13.selenocysteine"; transcript_id "SelU.13.selenocysteine"; Reference "SelU.13.selenocysteine.alosa_alosa.GCF_017589495_1_AALO_Geno_1_1_genomic";
NC_063206.1	selenoprofiles_genewise	CDS	19319652	19319816	.	+	.	phase "."; gene_id "SelU.13.selenocysteine"; transcript_id "SelU.13.selenocysteine"; Reference "SelU.13.selenocysteine.alosa_alosa.GCF_017589495_1_AALO_Geno_1_1_genomic";
NC_063206.1	selenoprofiles_genewise	CDS	19320197	19320292	.	+	.	phase "."; gene_id "SelU.13.selenocysteine"; transcript_id "SelU.13.selenocysteine"; Reference "SelU.13.selenocysteine.alosa_alosa.GCF_017589495_1_AALO_Geno_1_1_genomic";
NC_063206.1	selenoprofiles_secposition	Selenocysteine	19315385	19315387	.	+	.	phase "."; gene_id "Sec1:SelU.13.selenocysteine"; transcript_id "Sec1:SelU.13.selenocysteine"; Reference "SelU.13.selenocysteine.alosa_alosa.GCF_017589495_1_AALO_Geno_1_1_genomic";
NC_063198.1	selenoprofiles_genewise	CDS	27007531	27007647	.	-	.	phase "."; gene_id "TR.12.selenocysteine"; transcript_id "TR.12.selenocysteine"; Reference "TR.12.selenocysteine.alosa_alosa.GCF_017589495_1_AALO_Geno_1_1_genomic";
NC_063198.1	selenoprofiles_genewise	CDS	27005702	27005762	.	-	.	phase "."; gene_id "TR.12.selenocysteine"; transcript_id "TR.12.selenocysteine"; Reference "TR.12.selenocysteine.alosa_alosa.GCF_017589495_1_AALO_Geno_1_1_genomic";
NC_063198.1	selenoprofiles_genewise	CDS	27004066	27004175	.	-	.	phase "."; gene_id "TR.12.selenocysteine"; transcript_id "TR.12.selenocysteine"; Reference "TR.12.selenocysteine.alosa_alosa.GCF_017589495_1_AALO_Geno_1_1_genomic";
NC_063198.1	selenoprofiles_genewise	CDS	27003299	27003406	.	-	.	phase "."; gene_id "TR.12.selenocysteine"; transcript_id "TR.12.selenocysteine"; Reference "TR.12.selenocysteine.alosa_alosa.GCF_017589495_1_AALO_Geno_1_1_genomic";
NC_063198.1	selenoprofiles_genewise	CDS	27003099	27003171	.	-	.	phase "."; gene_id "TR.12.selenocysteine"; transcript_id "TR.12.selenocysteine"; Reference "TR.12.selenocysteine.alosa_alosa.GCF_017589495_1_AALO_Geno_1_1_genomic";
NC_063198.1	selenoprofiles_genewise	CDS	27002860	27002979	.	-	.	phase "."; gene_id "TR.12.selenocysteine"; transcript_id "TR.12.selenocysteine"; Reference "TR.12.selenocysteine.alosa_alosa.GCF_017589495_1_AALO_Geno_1_1_genomic";
NC_063198.1	selenoprofiles_genewise	CDS	27002261	27002403	.	-	.	phase "."; gene_id "TR.12.selenocysteine"; transcript_id "TR.12.selenocysteine"; Reference "TR.12.selenocysteine.alosa_alosa.GCF_017589495_1_AALO_Geno_1_1_genomic";
NC_063198.1	selenoprofiles_genewise	CDS	26999369	26999484	.	-	.	phase "."; gene_id "TR.12.selenocysteine"; transcript_id "TR.12.selenocysteine"; Reference "TR.12.selenocysteine.alosa_alosa.GCF_017589495_1_AALO_Geno_1_1_genomic";
NC_063198.1	selenoprofiles_genewise	CDS	26998013	26998238	.	-	.	phase "."; gene_id "TR.12.selenocysteine"; transcript_id "TR.12.selenocysteine"; Reference "TR.12.selenocysteine.alosa_alosa.GCF_017589495_1_AALO_Geno_1_1_genomic";
NC_063198.1	selenoprofiles_genewise	CDS	26997321	26997413	.	-	.	phase "."; gene_id "TR.12.selenocysteine"; transcript_id "TR.12.selenocysteine"; Reference "TR.12.selenocysteine.alosa_alosa.GCF_017589495_1_AALO_Geno_1_1_genomic";
NC_063198.1	selenoprofiles_genewise	CDS	26996931	26997007	.	-	.	phase "."; gene_id "TR.12.selenocysteine"; transcript_id "TR.12.selenocysteine"; Reference "TR.12.selenocysteine.alosa_alosa.GCF_017589495_1_AALO_Geno_1_1_genomic";
NC_063198.1	selenoprofiles_genewise	CDS	26993337	26993493	.	-	.	phase "."; gene_id "TR.12.selenocysteine"; transcript_id "TR.12.selenocysteine"; Reference "TR.12.selenocysteine.alosa_alosa.GCF_017589495_1_AALO_Geno_1_1_genomic";
NC_063198.1	selenoprofiles_genewise	CDS	26992260	26992367	.	-	.	phase "."; gene_id "TR.12.selenocysteine"; transcript_id "TR.12.selenocysteine"; Reference "TR.12.selenocysteine.alosa_alosa.GCF_017589495_1_AALO_Geno_1_1_genomic";
NC_063198.1	selenoprofiles_genewise	CDS	26991919	26992014	.	-	.	phase "."; gene_id "TR.12.selenocysteine"; transcript_id "TR.12.selenocysteine"; Reference "TR.12.selenocysteine.alosa_alosa.GCF_017589495_1_AALO_Geno_1_1_genomic";
NC_063198.1	selenoprofiles_genewise	CDS	26991483	26991617	.	-	.	phase "."; gene_id "TR.12.selenocysteine"; transcript_id "TR.12.selenocysteine"; Reference "TR.12.selenocysteine.alosa_alosa.GCF_017589495_1_AALO_Geno_1_1_genomic";
NC_063198.1	selenoprofiles_genewise	CDS	26990767	26990835	.	-	.	phase "."; gene_id "TR.12.selenocysteine"; transcript_id "TR.12.selenocysteine"; Reference "TR.12.selenocysteine.alosa_alosa.GCF_017589495_1_AALO_Geno_1_1_genomic";
NC_063198.1	selenoprofiles_secposition	Selenocysteine	26990773	26990775	.	-	.	phase "."; gene_id "Sec1:TR.12.selenocysteine"; transcript_id "Sec1:TR.12.selenocysteine"; Reference "TR.12.selenocysteine.alosa_alosa.GCF_017589495_1_AALO_Geno_1_1_genomic";
NC_063193.1	selenoprofiles_genewise	CDS	15336161	15336248	.	-	.	phase "."; gene_id "TR.17.selenocysteine"; transcript_id "TR.17.selenocysteine"; Reference "TR.17.selenocysteine.alosa_alosa.GCF_017589495_1_AALO_Geno_1_1_genomic";
NC_063193.1	selenoprofiles_genewise	CDS	15335991	15336047	.	-	.	phase "."; gene_id "TR.17.selenocysteine"; transcript_id "TR.17.selenocysteine"; Reference "TR.17.selenocysteine.alosa_alosa.GCF_017589495_1_AALO_Geno_1_1_genomic";
NC_063193.1	selenoprofiles_genewise	CDS	15335743	15335887	.	-	.	phase "."; gene_id "TR.17.selenocysteine"; transcript_id "TR.17.selenocysteine"; Reference "TR.17.selenocysteine.alosa_alosa.GCF_017589495_1_AALO_Geno_1_1_genomic";
NC_063193.1	selenoprofiles_genewise	CDS	15335359	15335433	.	-	.	phase "."; gene_id "TR.17.selenocysteine"; transcript_id "TR.17.selenocysteine"; Reference "TR.17.selenocysteine.alosa_alosa.GCF_017589495_1_AALO_Geno_1_1_genomic";
NC_063193.1	selenoprofiles_genewise	CDS	15334856	15334934	.	-	.	phase "."; gene_id "TR.17.selenocysteine"; transcript_id "TR.17.selenocysteine"; Reference "TR.17.selenocysteine.alosa_alosa.GCF_017589495_1_AALO_Geno_1_1_genomic";
NC_063193.1	selenoprofiles_genewise	CDS	15334605	15334667	.	-	.	phase "."; gene_id "TR.17.selenocysteine"; transcript_id "TR.17.selenocysteine"; Reference "TR.17.selenocysteine.alosa_alosa.GCF_017589495_1_AALO_Geno_1_1_genomic";
NC_063193.1	selenoprofiles_genewise	CDS	15334070	15334141	.	-	.	phase "."; gene_id "TR.17.selenocysteine"; transcript_id "TR.17.selenocysteine"; Reference "TR.17.selenocysteine.alosa_alosa.GCF_017589495_1_AALO_Geno_1_1_genomic";
NC_063193.1	selenoprofiles_genewise	CDS	15327565	15327654	.	-	.	phase "."; gene_id "TR.17.selenocysteine"; transcript_id "TR.17.selenocysteine"; Reference "TR.17.selenocysteine.alosa_alosa.GCF_017589495_1_AALO_Geno_1_1_genomic";
NC_063193.1	selenoprofiles_genewise	CDS	15325988	15326166	.	-	.	phase "."; gene_id "TR.17.selenocysteine"; transcript_id "TR.17.selenocysteine"; Reference "TR.17.selenocysteine.alosa_alosa.GCF_017589495_1_AALO_Geno_1_1_genomic";
NC_063193.1	selenoprofiles_genewise	CDS	15319651	15319783	.	-	.	phase "."; gene_id "TR.17.selenocysteine"; transcript_id "TR.17.selenocysteine"; Reference "TR.17.selenocysteine.alosa_alosa.GCF_017589495_1_AALO_Geno_1_1_genomic";
NC_063193.1	selenoprofiles_genewise	CDS	15317982	15318077	.	-	.	phase "."; gene_id "TR.17.selenocysteine"; transcript_id "TR.17.selenocysteine"; Reference "TR.17.selenocysteine.alosa_alosa.GCF_017589495_1_AALO_Geno_1_1_genomic";
NC_063193.1	selenoprofiles_genewise	CDS	15316772	15316864	.	-	.	phase "."; gene_id "TR.17.selenocysteine"; transcript_id "TR.17.selenocysteine"; Reference "TR.17.selenocysteine.alosa_alosa.GCF_017589495_1_AALO_Geno_1_1_genomic";
NC_063193.1	selenoprofiles_genewise	CDS	15315511	15315582	.	-	.	phase "."; gene_id "TR.17.selenocysteine"; transcript_id "TR.17.selenocysteine"; Reference "TR.17.selenocysteine.alosa_alosa.GCF_017589495_1_AALO_Geno_1_1_genomic";
NC_063193.1	selenoprofiles_genewise	CDS	15314770	15314867	.	-	.	phase "."; gene_id "TR.17.selenocysteine"; transcript_id "TR.17.selenocysteine"; Reference "TR.17.selenocysteine.alosa_alosa.GCF_017589495_1_AALO_Geno_1_1_genomic";
NC_063193.1	selenoprofiles_genewise	CDS	15314224	15314353	.	-	.	phase "."; gene_id "TR.17.selenocysteine"; transcript_id "TR.17.selenocysteine"; Reference "TR.17.selenocysteine.alosa_alosa.GCF_017589495_1_AALO_Geno_1_1_genomic";
NC_063193.1	selenoprofiles_secposition	Selenocysteine	15314230	15314232	.	-	.	phase "."; gene_id "Sec1:TR.17.selenocysteine"; transcript_id "Sec1:TR.17.selenocysteine"; Reference "TR.17.selenocysteine.alosa_alosa.GCF_017589495_1_AALO_Geno_1_1_genomic";
NC_063189.1	selenoprofiles_genewise	CDS	23843493	23843626	.	+	.	phase "."; gene_id "SelT.4.selenocysteine"; transcript_id "SelT.4.selenocysteine"; Reference "SelT.4.selenocysteine.alosa_alosa.GCF_017589495_1_AALO_Geno_1_1_genomic";
NC_063189.1	selenoprofiles_genewise	CDS	23844359	23844469	.	+	.	phase "."; gene_id "SelT.4.selenocysteine"; transcript_id "SelT.4.selenocysteine"; Reference "SelT.4.selenocysteine.alosa_alosa.GCF_017589495_1_AALO_Geno_1_1_genomic";
NC_063189.1	selenoprofiles_genewise	CDS	23844651	23844777	.	+	.	phase "."; gene_id "SelT.4.selenocysteine"; transcript_id "SelT.4.selenocysteine"; Reference "SelT.4.selenocysteine.alosa_alosa.GCF_017589495_1_AALO_Geno_1_1_genomic";
NC_063189.1	selenoprofiles_genewise	CDS	23847036	23847123	.	+	.	phase "."; gene_id "SelT.4.selenocysteine"; transcript_id "SelT.4.selenocysteine"; Reference "SelT.4.selenocysteine.alosa_alosa.GCF_017589495_1_AALO_Geno_1_1_genomic";
NC_063189.1	selenoprofiles_genewise	CDS	23847218	23847342	.	+	.	phase "."; gene_id "SelT.4.selenocysteine"; transcript_id "SelT.4.selenocysteine"; Reference "SelT.4.selenocysteine.alosa_alosa.GCF_017589495_1_AALO_Geno_1_1_genomic";
NC_063189.1	selenoprofiles_secposition	Selenocysteine	23844366	23844368	.	+	.	phase "."; gene_id "Sec1:SelT.4.selenocysteine"; transcript_id "Sec1:SelT.4.selenocysteine"; Reference "SelT.4.selenocysteine.alosa_alosa.GCF_017589495_1_AALO_Geno_1_1_genomic";
NC_063194.1	selenoprofiles_exonerate	CDS	23019230	23019258	.	+	.	phase "."; gene_id "SelW.1.selenocysteine"; transcript_id "SelW.1.selenocysteine"; Reference "SelW.1.selenocysteine.alosa_alosa.GCF_017589495_1_AALO_Geno_1_1_genomic";
NC_063194.1	selenoprofiles_exonerate	CDS	23020984	23021081	.	+	.	phase "."; gene_id "SelW.1.selenocysteine"; transcript_id "SelW.1.selenocysteine"; Reference "SelW.1.selenocysteine.alosa_alosa.GCF_017589495_1_AALO_Geno_1_1_genomic";
NC_063194.1	selenoprofiles_exonerate	CDS	23021183	23021259	.	+	.	phase "."; gene_id "SelW.1.selenocysteine"; transcript_id "SelW.1.selenocysteine"; Reference "SelW.1.selenocysteine.alosa_alosa.GCF_017589495_1_AALO_Geno_1_1_genomic";
NC_063194.1	selenoprofiles_exonerate	CDS	23021345	23021428	.	+	.	phase "."; gene_id "SelW.1.selenocysteine"; transcript_id "SelW.1.selenocysteine"; Reference "SelW.1.selenocysteine.alosa_alosa.GCF_017589495_1_AALO_Geno_1_1_genomic";
NC_063194.1	selenoprofiles_secposition	Selenocysteine	23020991	23020993	.	+	.	phase "."; gene_id "Sec2:SelW.1.selenocysteine"; transcript_id "Sec2:SelW.1.selenocysteine"; Reference "SelW.1.selenocysteine.alosa_alosa.GCF_017589495_1_AALO_Geno_1_1_genomic";
NC_063202.1	selenoprofiles_genewise	CDS	28100200	28100323	.	-	.	phase "."; gene_id "SelW.3.selenocysteine"; transcript_id "SelW.3.selenocysteine"; Reference "SelW.3.selenocysteine.alosa_alosa.GCF_017589495_1_AALO_Geno_1_1_genomic";
NC_063202.1	selenoprofiles_genewise	CDS	28099805	28099917	.	-	.	phase "."; gene_id "SelW.3.selenocysteine"; transcript_id "SelW.3.selenocysteine"; Reference "SelW.3.selenocysteine.alosa_alosa.GCF_017589495_1_AALO_Geno_1_1_genomic";
NC_063202.1	selenoprofiles_secposition	Selenocysteine	28100288	28100290	.	-	.	phase "."; gene_id "Sec2:SelW.3.selenocysteine"; transcript_id "Sec2:SelW.3.selenocysteine"; Reference "SelW.3.selenocysteine.alosa_alosa.GCF_017589495_1_AALO_Geno_1_1_genomic";
NC_063190.1	selenoprofiles_exonerate	CDS	3851510	3851694	.	+	.	phase "."; gene_id "SelW.4.selenocysteine"; transcript_id "SelW.4.selenocysteine"; Reference "SelW.4.selenocysteine.alosa_alosa.GCF_017589495_1_AALO_Geno_1_1_genomic";
NC_063190.1	selenoprofiles_exonerate	CDS	3852172	3852196	.	+	.	phase "."; gene_id "SelW.4.selenocysteine"; transcript_id "SelW.4.selenocysteine"; Reference "SelW.4.selenocysteine.alosa_alosa.GCF_017589495_1_AALO_Geno_1_1_genomic";
NC_063190.1	selenoprofiles_exonerate	CDS	3852462	3852515	.	+	.	phase "."; gene_id "SelW.4.selenocysteine"; transcript_id "SelW.4.selenocysteine"; Reference "SelW.4.selenocysteine.alosa_alosa.GCF_017589495_1_AALO_Geno_1_1_genomic";
NC_063190.1	selenoprofiles_exonerate	CDS	3852649	3852723	.	+	.	phase "."; gene_id "SelW.4.selenocysteine"; transcript_id "SelW.4.selenocysteine"; Reference "SelW.4.selenocysteine.alosa_alosa.GCF_017589495_1_AALO_Geno_1_1_genomic";
NC_063190.1	selenoprofiles_exonerate	CDS	3852864	3852941	.	+	.	phase "."; gene_id "SelW.4.selenocysteine"; transcript_id "SelW.4.selenocysteine"; Reference "SelW.4.selenocysteine.alosa_alosa.GCF_017589495_1_AALO_Geno_1_1_genomic";
NC_063190.1	selenoprofiles_secposition	Selenocysteine	3852179	3852181	.	+	.	phase "."; gene_id "Sec2:SelW.4.selenocysteine"; transcript_id "Sec2:SelW.4.selenocysteine"; Reference "SelW.4.selenocysteine.alosa_alosa.GCF_017589495_1_AALO_Geno_1_1_genomic";
NC_055963.1	selenoprofiles_genewise	CDS	33698707	33699022	.	-	.	phase "."; gene_id "SPS.8.selenocysteine"; transcript_id "SPS.8.selenocysteine"; Reference "SPS.8.selenocysteine.alosa_sapidissima.GCF_018492685_1_fAloSap1_pri_genomic";
NC_055963.1	selenoprofiles_genewise	CDS	33697899	33698002	.	-	.	phase "."; gene_id "SPS.8.selenocysteine"; transcript_id "SPS.8.selenocysteine"; Reference "SPS.8.selenocysteine.alosa_sapidissima.GCF_018492685_1_fAloSap1_pri_genomic";
NC_055963.1	selenoprofiles_genewise	CDS	33697016	33697123	.	-	.	phase "."; gene_id "SPS.8.selenocysteine"; transcript_id "SPS.8.selenocysteine"; Reference "SPS.8.selenocysteine.alosa_sapidissima.GCF_018492685_1_fAloSap1_pri_genomic";
NC_055963.1	selenoprofiles_genewise	CDS	33694071	33694225	.	-	.	phase "."; gene_id "SPS.8.selenocysteine"; transcript_id "SPS.8.selenocysteine"; Reference "SPS.8.selenocysteine.alosa_sapidissima.GCF_018492685_1_fAloSap1_pri_genomic";
NC_055963.1	selenoprofiles_genewise	CDS	33693591	33693681	.	-	.	phase "."; gene_id "SPS.8.selenocysteine"; transcript_id "SPS.8.selenocysteine"; Reference "SPS.8.selenocysteine.alosa_sapidissima.GCF_018492685_1_fAloSap1_pri_genomic";
NC_055963.1	selenoprofiles_genewise	CDS	33692809	33692908	.	-	.	phase "."; gene_id "SPS.8.selenocysteine"; transcript_id "SPS.8.selenocysteine"; Reference "SPS.8.selenocysteine.alosa_sapidissima.GCF_018492685_1_fAloSap1_pri_genomic";
NC_055963.1	selenoprofiles_genewise	CDS	33692127	33692339	.	-	.	phase "."; gene_id "SPS.8.selenocysteine"; transcript_id "SPS.8.selenocysteine"; Reference "SPS.8.selenocysteine.alosa_sapidissima.GCF_018492685_1_fAloSap1_pri_genomic";
NC_055963.1	selenoprofiles_genewise	CDS	33689494	33689771	.	-	.	phase "."; gene_id "SPS.8.selenocysteine"; transcript_id "SPS.8.selenocysteine"; Reference "SPS.8.selenocysteine.alosa_sapidissima.GCF_018492685_1_fAloSap1_pri_genomic";
NC_055963.1	selenoprofiles_secposition	Selenocysteine	33698867	33698869	.	-	.	phase "."; gene_id "Sec1:SPS.8.selenocysteine"; transcript_id "Sec1:SPS.8.selenocysteine"; Reference "SPS.8.selenocysteine.alosa_sapidissima.GCF_018492685_1_fAloSap1_pri_genomic";
NC_055975.1	selenoprofiles_genewise	CDS	3705037	3705819	.	+	.	phase "."; gene_id "DI.1.selenocysteine"; transcript_id "DI.1.selenocysteine"; Reference "DI.1.selenocysteine.alosa_sapidissima.GCF_018492685_1_fAloSap1_pri_genomic";
NC_055975.1	selenoprofiles_secposition	Selenocysteine	3705406	3705408	.	+	.	phase "."; gene_id "Sec1:DI.1.selenocysteine"; transcript_id "Sec1:DI.1.selenocysteine"; Reference "DI.1.selenocysteine.alosa_sapidissima.GCF_018492685_1_fAloSap1_pri_genomic";
NC_055975.1	selenoprofiles_genewise	CDS	27445122	27445457	.	+	.	phase "."; gene_id "DI.3.selenocysteine"; transcript_id "DI.3.selenocysteine"; Reference "DI.3.selenocysteine.alosa_sapidissima.GCF_018492685_1_fAloSap1_pri_genomic";
NC_055975.1	selenoprofiles_genewise	CDS	27446990	27447550	.	+	.	phase "."; gene_id "DI.3.selenocysteine"; transcript_id "DI.3.selenocysteine"; Reference "DI.3.selenocysteine.alosa_sapidissima.GCF_018492685_1_fAloSap1_pri_genomic";
NC_055975.1	selenoprofiles_secposition	Selenocysteine	27447149	27447151	.	+	.	phase "."; gene_id "Sec1:DI.3.selenocysteine"; transcript_id "Sec1:DI.3.selenocysteine"; Reference "DI.3.selenocysteine.alosa_sapidissima.GCF_018492685_1_fAloSap1_pri_genomic";
NC_055962.1	selenoprofiles_genewise	CDS	6370826	6371644	.	+	.	phase "."; gene_id "DI.4.selenocysteine"; transcript_id "DI.4.selenocysteine"; Reference "DI.4.selenocysteine.alosa_sapidissima.GCF_018492685_1_fAloSap1_pri_genomic";
NC_055962.1	selenoprofiles_secposition	Selenocysteine	6371231	6371233	.	+	.	phase "."; gene_id "Sec1:DI.4.selenocysteine"; transcript_id "Sec1:DI.4.selenocysteine"; Reference "DI.4.selenocysteine.alosa_sapidissima.GCF_018492685_1_fAloSap1_pri_genomic";
NC_055968.1	selenoprofiles_genewise	CDS	22658234	22658570	.	+	.	phase "."; gene_id "DI.6.selenocysteine"; transcript_id "DI.6.selenocysteine"; Reference "DI.6.selenocysteine.alosa_sapidissima.GCF_018492685_1_fAloSap1_pri_genomic";
NC_055968.1	selenoprofiles_genewise	CDS	22658654	22658797	.	+	.	phase "."; gene_id "DI.6.selenocysteine"; transcript_id "DI.6.selenocysteine"; Reference "DI.6.selenocysteine.alosa_sapidissima.GCF_018492685_1_fAloSap1_pri_genomic";
NC_055968.1	selenoprofiles_genewise	CDS	22658905	22659155	.	+	.	phase "."; gene_id "DI.6.selenocysteine"; transcript_id "DI.6.selenocysteine"; Reference "DI.6.selenocysteine.alosa_sapidissima.GCF_018492685_1_fAloSap1_pri_genomic";
NC_055968.1	selenoprofiles_secposition	Selenocysteine	22658692	22658694	.	+	.	phase "."; gene_id "Sec1:DI.6.selenocysteine"; transcript_id "Sec1:DI.6.selenocysteine"; Reference "DI.6.selenocysteine.alosa_sapidissima.GCF_018492685_1_fAloSap1_pri_genomic";
NC_055964.1	selenoprofiles_genewise	CDS	8991488	8991745	.	+	.	phase "."; gene_id "Fep15.3.selenocysteine"; transcript_id "Fep15.3.selenocysteine"; Reference "Fep15.3.selenocysteine.alosa_sapidissima.GCF_018492685_1_fAloSap1_pri_genomic";
NC_055964.1	selenoprofiles_genewise	CDS	8991883	8991959	.	+	.	phase "."; gene_id "Fep15.3.selenocysteine"; transcript_id "Fep15.3.selenocysteine"; Reference "Fep15.3.selenocysteine.alosa_sapidissima.GCF_018492685_1_fAloSap1_pri_genomic";
NC_055964.1	selenoprofiles_genewise	CDS	8993553	8993631	.	+	.	phase "."; gene_id "Fep15.3.selenocysteine"; transcript_id "Fep15.3.selenocysteine"; Reference "Fep15.3.selenocysteine.alosa_sapidissima.GCF_018492685_1_fAloSap1_pri_genomic";
NC_055964.1	selenoprofiles_genewise	CDS	8994172	8994315	.	+	.	phase "."; gene_id "Fep15.3.selenocysteine"; transcript_id "Fep15.3.selenocysteine"; Reference "Fep15.3.selenocysteine.alosa_sapidissima.GCF_018492685_1_fAloSap1_pri_genomic";
NC_055964.1	selenoprofiles_secposition	Selenocysteine	8991901	8991903	.	+	.	phase "."; gene_id "Sec1:Fep15.3.selenocysteine"; transcript_id "Sec1:Fep15.3.selenocysteine"; Reference "Fep15.3.selenocysteine.alosa_sapidissima.GCF_018492685_1_fAloSap1_pri_genomic";
NC_055960.1	selenoprofiles_genewise	CDS	30387418	30387639	.	-	.	phase "."; gene_id "GPx.2.selenocysteine"; transcript_id "GPx.2.selenocysteine"; Reference "GPx.2.selenocysteine.alosa_sapidissima.GCF_018492685_1_fAloSap1_pri_genomic";
NC_055960.1	selenoprofiles_genewise	CDS	30386848	30387198	.	-	.	phase "."; gene_id "GPx.2.selenocysteine"; transcript_id "GPx.2.selenocysteine"; Reference "GPx.2.selenocysteine.alosa_sapidissima.GCF_018492685_1_fAloSap1_pri_genomic";
NC_055960.1	selenoprofiles_secposition	Selenocysteine	30387523	30387525	.	-	.	phase "."; gene_id "Sec1:GPx.2.selenocysteine"; transcript_id "Sec1:GPx.2.selenocysteine"; Reference "GPx.2.selenocysteine.alosa_sapidissima.GCF_018492685_1_fAloSap1_pri_genomic";
NC_055975.1	selenoprofiles_genewise	CDS	26571762	26571983	.	-	.	phase "."; gene_id "GPx.4.selenocysteine"; transcript_id "GPx.4.selenocysteine"; Reference "GPx.4.selenocysteine.alosa_sapidissima.GCF_018492685_1_fAloSap1_pri_genomic";
NC_055975.1	selenoprofiles_genewise	CDS	26571130	26571483	.	-	.	phase "."; gene_id "GPx.4.selenocysteine"; transcript_id "GPx.4.selenocysteine"; Reference "GPx.4.selenocysteine.alosa_sapidissima.GCF_018492685_1_fAloSap1_pri_genomic";
NC_055975.1	selenoprofiles_secposition	Selenocysteine	26571864	26571866	.	-	.	phase "."; gene_id "Sec1:GPx.4.selenocysteine"; transcript_id "Sec1:GPx.4.selenocysteine"; Reference "GPx.4.selenocysteine.alosa_sapidissima.GCF_018492685_1_fAloSap1_pri_genomic";
NC_055962.1	selenoprofiles_genewise	CDS	30806537	30806761	.	-	.	phase "."; gene_id "GPx.6.selenocysteine"; transcript_id "GPx.6.selenocysteine"; Reference "GPx.6.selenocysteine.alosa_sapidissima.GCF_018492685_1_fAloSap1_pri_genomic";
NC_055962.1	selenoprofiles_genewise	CDS	30805931	30806281	.	-	.	phase "."; gene_id "GPx.6.selenocysteine"; transcript_id "GPx.6.selenocysteine"; Reference "GPx.6.selenocysteine.alosa_sapidissima.GCF_018492685_1_fAloSap1_pri_genomic";
NC_055962.1	selenoprofiles_secposition	Selenocysteine	30806642	30806644	.	-	.	phase "."; gene_id "Sec1:GPx.6.selenocysteine"; transcript_id "Sec1:GPx.6.selenocysteine"; Reference "GPx.6.selenocysteine.alosa_sapidissima.GCF_018492685_1_fAloSap1_pri_genomic";
NC_055968.1	selenoprofiles_blast	CDS	25668166	25668312	.	-	.	phase "."; gene_id "GPx.8.selenocysteine"; transcript_id "GPx.8.selenocysteine"; Reference "GPx.8.selenocysteine.alosa_sapidissima.GCF_018492685_1_fAloSap1_pri_genomic";
NC_055968.1	selenoprofiles_blast	CDS	25667733	25667888	.	-	.	phase "."; gene_id "GPx.8.selenocysteine"; transcript_id "GPx.8.selenocysteine"; Reference "GPx.8.selenocysteine.alosa_sapidissima.GCF_018492685_1_fAloSap1_pri_genomic";
NC_055968.1	selenoprofiles_secposition	Selenocysteine	25668271	25668273	.	-	.	phase "."; gene_id "Sec1:GPx.8.selenocysteine"; transcript_id "Sec1:GPx.8.selenocysteine"; Reference "GPx.8.selenocysteine.alosa_sapidissima.GCF_018492685_1_fAloSap1_pri_genomic";
NC_055968.1	selenoprofiles_blast	CDS	25673253	25673426	.	-	.	phase "."; gene_id "GPx.9.selenocysteine"; transcript_id "GPx.9.selenocysteine"; Reference "GPx.9.selenocysteine.alosa_sapidissima.GCF_018492685_1_fAloSap1_pri_genomic";
NC_055968.1	selenoprofiles_blast	CDS	25672768	25672923	.	-	.	phase "."; gene_id "GPx.9.selenocysteine"; transcript_id "GPx.9.selenocysteine"; Reference "GPx.9.selenocysteine.alosa_sapidissima.GCF_018492685_1_fAloSap1_pri_genomic";
NC_055968.1	selenoprofiles_secposition	Selenocysteine	25673358	25673360	.	-	.	phase "."; gene_id "Sec1:GPx.9.selenocysteine"; transcript_id "Sec1:GPx.9.selenocysteine"; Reference "GPx.9.selenocysteine.alosa_sapidissima.GCF_018492685_1_fAloSap1_pri_genomic";
NC_055976.1	selenoprofiles_genewise	CDS	25108577	25108727	.	-	.	phase "."; gene_id "GPx.15.selenocysteine"; transcript_id "GPx.15.selenocysteine"; Reference "GPx.15.selenocysteine.alosa_sapidissima.GCF_018492685_1_fAloSap1_pri_genomic";
NC_055976.1	selenoprofiles_genewise	CDS	25108063	25108180	.	-	.	phase "."; gene_id "GPx.15.selenocysteine"; transcript_id "GPx.15.selenocysteine"; Reference "GPx.15.selenocysteine.alosa_sapidissima.GCF_018492685_1_fAloSap1_pri_genomic";
NC_055976.1	selenoprofiles_genewise	CDS	25107548	25107647	.	-	.	phase "."; gene_id "GPx.15.selenocysteine"; transcript_id "GPx.15.selenocysteine"; Reference "GPx.15.selenocysteine.alosa_sapidissima.GCF_018492685_1_fAloSap1_pri_genomic";
NC_055976.1	selenoprofiles_genewise	CDS	25106617	25106823	.	-	.	phase "."; gene_id "GPx.15.selenocysteine"; transcript_id "GPx.15.selenocysteine"; Reference "GPx.15.selenocysteine.alosa_sapidissima.GCF_018492685_1_fAloSap1_pri_genomic";
NC_055976.1	selenoprofiles_secposition	Selenocysteine	25108599	25108601	.	-	.	phase "."; gene_id "Sec1:GPx.15.selenocysteine"; transcript_id "Sec1:GPx.15.selenocysteine"; Reference "GPx.15.selenocysteine.alosa_sapidissima.GCF_018492685_1_fAloSap1_pri_genomic";
NC_055980.1	selenoprofiles_genewise	CDS	14256569	14256700	.	+	.	phase "."; gene_id "GPx.22.selenocysteine"; transcript_id "GPx.22.selenocysteine"; Reference "GPx.22.selenocysteine.alosa_sapidissima.GCF_018492685_1_fAloSap1_pri_genomic";
NC_055980.1	selenoprofiles_genewise	CDS	14256838	14256931	.	+	.	phase "."; gene_id "GPx.22.selenocysteine"; transcript_id "GPx.22.selenocysteine"; Reference "GPx.22.selenocysteine.alosa_sapidissima.GCF_018492685_1_fAloSap1_pri_genomic";
NC_055980.1	selenoprofiles_genewise	CDS	14257864	14257994	.	+	.	phase "."; gene_id "GPx.22.selenocysteine"; transcript_id "GPx.22.selenocysteine"; Reference "GPx.22.selenocysteine.alosa_sapidissima.GCF_018492685_1_fAloSap1_pri_genomic";
NC_055980.1	selenoprofiles_genewise	CDS	14258173	14258358	.	+	.	phase "."; gene_id "GPx.22.selenocysteine"; transcript_id "GPx.22.selenocysteine"; Reference "GPx.22.selenocysteine.alosa_sapidissima.GCF_018492685_1_fAloSap1_pri_genomic";
NC_055980.1	selenoprofiles_secposition	Selenocysteine	14256680	14256682	.	+	.	phase "."; gene_id "Sec1:GPx.22.selenocysteine"; transcript_id "Sec1:GPx.22.selenocysteine"; Reference "GPx.22.selenocysteine.alosa_sapidissima.GCF_018492685_1_fAloSap1_pri_genomic";
NC_055957.1	selenoprofiles_exonerate	CDS	37102582	37102752	.	+	.	phase "."; gene_id "GPx.23.selenocysteine"; transcript_id "GPx.23.selenocysteine"; Reference "GPx.23.selenocysteine.alosa_sapidissima.GCF_018492685_1_fAloSap1_pri_genomic";
NC_055957.1	selenoprofiles_exonerate	CDS	37103334	37103489	.	+	.	phase "."; gene_id "GPx.23.selenocysteine"; transcript_id "GPx.23.selenocysteine"; Reference "GPx.23.selenocysteine.alosa_sapidissima.GCF_018492685_1_fAloSap1_pri_genomic";
NC_055957.1	selenoprofiles_secposition	Selenocysteine	37102645	37102647	.	+	.	phase "."; gene_id "Sec1:GPx.23.selenocysteine"; transcript_id "Sec1:GPx.23.selenocysteine"; Reference "GPx.23.selenocysteine.alosa_sapidissima.GCF_018492685_1_fAloSap1_pri_genomic";
NC_055968.1	selenoprofiles_genewise	CDS	347599	347766	.	-	.	phase "."; gene_id "Sel15.1.selenocysteine"; transcript_id "Sel15.1.selenocysteine"; Reference "Sel15.1.selenocysteine.alosa_sapidissima.GCF_018492685_1_fAloSap1_pri_genomic";
NC_055968.1	selenoprofiles_genewise	CDS	343364	343427	.	-	.	phase "."; gene_id "Sel15.1.selenocysteine"; transcript_id "Sel15.1.selenocysteine"; Reference "Sel15.1.selenocysteine.alosa_sapidissima.GCF_018492685_1_fAloSap1_pri_genomic";
NC_055968.1	selenoprofiles_genewise	CDS	343108	343157	.	-	.	phase "."; gene_id "Sel15.1.selenocysteine"; transcript_id "Sel15.1.selenocysteine"; Reference "Sel15.1.selenocysteine.alosa_sapidissima.GCF_018492685_1_fAloSap1_pri_genomic";
NC_055968.1	selenoprofiles_genewise	CDS	342866	342997	.	-	.	phase "."; gene_id "Sel15.1.selenocysteine"; transcript_id "Sel15.1.selenocysteine"; Reference "Sel15.1.selenocysteine.alosa_sapidissima.GCF_018492685_1_fAloSap1_pri_genomic";
NC_055968.1	selenoprofiles_secposition	Selenocysteine	343392	343394	.	-	.	phase "."; gene_id "Sec1:Sel15.1.selenocysteine"; transcript_id "Sec1:Sel15.1.selenocysteine"; Reference "Sel15.1.selenocysteine.alosa_sapidissima.GCF_018492685_1_fAloSap1_pri_genomic";
NC_055976.1	selenoprofiles_genewise	CDS	7541340	7541473	.	-	.	phase "."; gene_id "SelH.1.selenocysteine"; transcript_id "SelH.1.selenocysteine"; Reference "SelH.1.selenocysteine.alosa_sapidissima.GCF_018492685_1_fAloSap1_pri_genomic";
NC_055976.1	selenoprofiles_genewise	CDS	7541101	7541243	.	-	.	phase "."; gene_id "SelH.1.selenocysteine"; transcript_id "SelH.1.selenocysteine"; Reference "SelH.1.selenocysteine.alosa_sapidissima.GCF_018492685_1_fAloSap1_pri_genomic";
NC_055976.1	selenoprofiles_genewise	CDS	7540850	7540956	.	-	.	phase "."; gene_id "SelH.1.selenocysteine"; transcript_id "SelH.1.selenocysteine"; Reference "SelH.1.selenocysteine.alosa_sapidissima.GCF_018492685_1_fAloSap1_pri_genomic";
NC_055976.1	selenoprofiles_secposition	Selenocysteine	7541234	7541236	.	-	.	phase "."; gene_id "Sec1:SelH.1.selenocysteine"; transcript_id "Sec1:SelH.1.selenocysteine"; Reference "SelH.1.selenocysteine.alosa_sapidissima.GCF_018492685_1_fAloSap1_pri_genomic";
NC_055976.1	selenoprofiles_genewise	CDS	7546882	7547015	.	-	.	phase "."; gene_id "SelH.2.selenocysteine"; transcript_id "SelH.2.selenocysteine"; Reference "SelH.2.selenocysteine.alosa_sapidissima.GCF_018492685_1_fAloSap1_pri_genomic";
NC_055976.1	selenoprofiles_genewise	CDS	7546568	7546710	.	-	.	phase "."; gene_id "SelH.2.selenocysteine"; transcript_id "SelH.2.selenocysteine"; Reference "SelH.2.selenocysteine.alosa_sapidissima.GCF_018492685_1_fAloSap1_pri_genomic";
NC_055976.1	selenoprofiles_genewise	CDS	7546364	7546470	.	-	.	phase "."; gene_id "SelH.2.selenocysteine"; transcript_id "SelH.2.selenocysteine"; Reference "SelH.2.selenocysteine.alosa_sapidissima.GCF_018492685_1_fAloSap1_pri_genomic";
NC_055976.1	selenoprofiles_secposition	Selenocysteine	7546701	7546703	.	-	.	phase "."; gene_id "Sec1:SelH.2.selenocysteine"; transcript_id "Sec1:SelH.2.selenocysteine"; Reference "SelH.2.selenocysteine.alosa_sapidissima.GCF_018492685_1_fAloSap1_pri_genomic";
NC_055962.1	selenoprofiles_genewise	CDS	26306198	26306254	.	-	.	phase "."; gene_id "SelI.2.selenocysteine"; transcript_id "SelI.2.selenocysteine"; Reference "SelI.2.selenocysteine.alosa_sapidissima.GCF_018492685_1_fAloSap1_pri_genomic";
NC_055962.1	selenoprofiles_genewise	CDS	26299274	26299342	.	-	.	phase "."; gene_id "SelI.2.selenocysteine"; transcript_id "SelI.2.selenocysteine"; Reference "SelI.2.selenocysteine.alosa_sapidissima.GCF_018492685_1_fAloSap1_pri_genomic";
NC_055962.1	selenoprofiles_genewise	CDS	26298515	26298623	.	-	.	phase "."; gene_id "SelI.2.selenocysteine"; transcript_id "SelI.2.selenocysteine"; Reference "SelI.2.selenocysteine.alosa_sapidissima.GCF_018492685_1_fAloSap1_pri_genomic";
NC_055962.1	selenoprofiles_genewise	CDS	26296491	26296565	.	-	.	phase "."; gene_id "SelI.2.selenocysteine"; transcript_id "SelI.2.selenocysteine"; Reference "SelI.2.selenocysteine.alosa_sapidissima.GCF_018492685_1_fAloSap1_pri_genomic";
NC_055962.1	selenoprofiles_genewise	CDS	26295009	26295271	.	-	.	phase "."; gene_id "SelI.2.selenocysteine"; transcript_id "SelI.2.selenocysteine"; Reference "SelI.2.selenocysteine.alosa_sapidissima.GCF_018492685_1_fAloSap1_pri_genomic";
NC_055962.1	selenoprofiles_genewise	CDS	26289133	26289241	.	-	.	phase "."; gene_id "SelI.2.selenocysteine"; transcript_id "SelI.2.selenocysteine"; Reference "SelI.2.selenocysteine.alosa_sapidissima.GCF_018492685_1_fAloSap1_pri_genomic";
NC_055962.1	selenoprofiles_genewise	CDS	26288936	26288984	.	-	.	phase "."; gene_id "SelI.2.selenocysteine"; transcript_id "SelI.2.selenocysteine"; Reference "SelI.2.selenocysteine.alosa_sapidissima.GCF_018492685_1_fAloSap1_pri_genomic";
NC_055962.1	selenoprofiles_genewise	CDS	26287485	26287665	.	-	.	phase "."; gene_id "SelI.2.selenocysteine"; transcript_id "SelI.2.selenocysteine"; Reference "SelI.2.selenocysteine.alosa_sapidissima.GCF_018492685_1_fAloSap1_pri_genomic";
NC_055962.1	selenoprofiles_genewise	CDS	26286849	26287035	.	-	.	phase "."; gene_id "SelI.2.selenocysteine"; transcript_id "SelI.2.selenocysteine"; Reference "SelI.2.selenocysteine.alosa_sapidissima.GCF_018492685_1_fAloSap1_pri_genomic";
NC_055962.1	selenoprofiles_genewise	CDS	26284498	26284604	.	-	.	phase "."; gene_id "SelI.2.selenocysteine"; transcript_id "SelI.2.selenocysteine"; Reference "SelI.2.selenocysteine.alosa_sapidissima.GCF_018492685_1_fAloSap1_pri_genomic";
NC_055962.1	selenoprofiles_secposition	Selenocysteine	26284540	26284542	.	-	.	phase "."; gene_id "Sec1:SelI.2.selenocysteine"; transcript_id "Sec1:SelI.2.selenocysteine"; Reference "SelI.2.selenocysteine.alosa_sapidissima.GCF_018492685_1_fAloSap1_pri_genomic";
NC_055957.1	selenoprofiles_genewise	CDS	36051834	36051900	.	-	.	phase "."; gene_id "SelJ.5.selenocysteine"; transcript_id "SelJ.5.selenocysteine"; Reference "SelJ.5.selenocysteine.alosa_sapidissima.GCF_018492685_1_fAloSap1_pri_genomic";
NC_055957.1	selenoprofiles_genewise	CDS	36051301	36051477	.	-	.	phase "."; gene_id "SelJ.5.selenocysteine"; transcript_id "SelJ.5.selenocysteine"; Reference "SelJ.5.selenocysteine.alosa_sapidissima.GCF_018492685_1_fAloSap1_pri_genomic";
NC_055957.1	selenoprofiles_genewise	CDS	36050676	36050774	.	-	.	phase "."; gene_id "SelJ.5.selenocysteine"; transcript_id "SelJ.5.selenocysteine"; Reference "SelJ.5.selenocysteine.alosa_sapidissima.GCF_018492685_1_fAloSap1_pri_genomic";
NC_055957.1	selenoprofiles_genewise	CDS	36050401	36050493	.	-	.	phase "."; gene_id "SelJ.5.selenocysteine"; transcript_id "SelJ.5.selenocysteine"; Reference "SelJ.5.selenocysteine.alosa_sapidissima.GCF_018492685_1_fAloSap1_pri_genomic";
NC_055957.1	selenoprofiles_genewise	CDS	36050101	36050257	.	-	.	phase "."; gene_id "SelJ.5.selenocysteine"; transcript_id "SelJ.5.selenocysteine"; Reference "SelJ.5.selenocysteine.alosa_sapidissima.GCF_018492685_1_fAloSap1_pri_genomic";
NC_055957.1	selenoprofiles_genewise	CDS	36049886	36050001	.	-	.	phase "."; gene_id "SelJ.5.selenocysteine"; transcript_id "SelJ.5.selenocysteine"; Reference "SelJ.5.selenocysteine.alosa_sapidissima.GCF_018492685_1_fAloSap1_pri_genomic";
NC_055957.1	selenoprofiles_genewise	CDS	36049711	36049788	.	-	.	phase "."; gene_id "SelJ.5.selenocysteine"; transcript_id "SelJ.5.selenocysteine"; Reference "SelJ.5.selenocysteine.alosa_sapidissima.GCF_018492685_1_fAloSap1_pri_genomic";
NC_055957.1	selenoprofiles_genewise	CDS	36049439	36049578	.	-	.	phase "."; gene_id "SelJ.5.selenocysteine"; transcript_id "SelJ.5.selenocysteine"; Reference "SelJ.5.selenocysteine.alosa_sapidissima.GCF_018492685_1_fAloSap1_pri_genomic";
NC_055957.1	selenoprofiles_genewise	CDS	36049249	36049350	.	-	.	phase "."; gene_id "SelJ.5.selenocysteine"; transcript_id "SelJ.5.selenocysteine"; Reference "SelJ.5.selenocysteine.alosa_sapidissima.GCF_018492685_1_fAloSap1_pri_genomic";
NC_055957.1	selenoprofiles_secposition	Selenocysteine	36049712	36049714	.	-	.	phase "."; gene_id "Sec1:SelJ.5.selenocysteine"; transcript_id "Sec1:SelJ.5.selenocysteine"; Reference "SelJ.5.selenocysteine.alosa_sapidissima.GCF_018492685_1_fAloSap1_pri_genomic";
NC_055973.1	selenoprofiles_genewise	CDS	28640188	28640263	.	+	.	phase "."; gene_id "SelJ.8.selenocysteine"; transcript_id "SelJ.8.selenocysteine"; Reference "SelJ.8.selenocysteine.alosa_sapidissima.GCF_018492685_1_fAloSap1_pri_genomic";
NC_055973.1	selenoprofiles_genewise	CDS	28640702	28640881	.	+	.	phase "."; gene_id "SelJ.8.selenocysteine"; transcript_id "SelJ.8.selenocysteine"; Reference "SelJ.8.selenocysteine.alosa_sapidissima.GCF_018492685_1_fAloSap1_pri_genomic";
NC_055973.1	selenoprofiles_genewise	CDS	28640987	28641085	.	+	.	phase "."; gene_id "SelJ.8.selenocysteine"; transcript_id "SelJ.8.selenocysteine"; Reference "SelJ.8.selenocysteine.alosa_sapidissima.GCF_018492685_1_fAloSap1_pri_genomic";
NC_055973.1	selenoprofiles_genewise	CDS	28641617	28641709	.	+	.	phase "."; gene_id "SelJ.8.selenocysteine"; transcript_id "SelJ.8.selenocysteine"; Reference "SelJ.8.selenocysteine.alosa_sapidissima.GCF_018492685_1_fAloSap1_pri_genomic";
NC_055973.1	selenoprofiles_genewise	CDS	28642279	28642435	.	+	.	phase "."; gene_id "SelJ.8.selenocysteine"; transcript_id "SelJ.8.selenocysteine"; Reference "SelJ.8.selenocysteine.alosa_sapidissima.GCF_018492685_1_fAloSap1_pri_genomic";
NC_055973.1	selenoprofiles_genewise	CDS	28643104	28643219	.	+	.	phase "."; gene_id "SelJ.8.selenocysteine"; transcript_id "SelJ.8.selenocysteine"; Reference "SelJ.8.selenocysteine.alosa_sapidissima.GCF_018492685_1_fAloSap1_pri_genomic";
NC_055973.1	selenoprofiles_genewise	CDS	28643782	28643859	.	+	.	phase "."; gene_id "SelJ.8.selenocysteine"; transcript_id "SelJ.8.selenocysteine"; Reference "SelJ.8.selenocysteine.alosa_sapidissima.GCF_018492685_1_fAloSap1_pri_genomic";
NC_055973.1	selenoprofiles_genewise	CDS	28644405	28644544	.	+	.	phase "."; gene_id "SelJ.8.selenocysteine"; transcript_id "SelJ.8.selenocysteine"; Reference "SelJ.8.selenocysteine.alosa_sapidissima.GCF_018492685_1_fAloSap1_pri_genomic";
NC_055973.1	selenoprofiles_genewise	CDS	28645162	28645263	.	+	.	phase "."; gene_id "SelJ.8.selenocysteine"; transcript_id "SelJ.8.selenocysteine"; Reference "SelJ.8.selenocysteine.alosa_sapidissima.GCF_018492685_1_fAloSap1_pri_genomic";
NC_055973.1	selenoprofiles_secposition	Selenocysteine	28643856	28643858	.	+	.	phase "."; gene_id "Sec1:SelJ.8.selenocysteine"; transcript_id "Sec1:SelJ.8.selenocysteine"; Reference "SelJ.8.selenocysteine.alosa_sapidissima.GCF_018492685_1_fAloSap1_pri_genomic";
NC_055963.1	selenoprofiles_genewise	CDS	28571560	28571693	.	+	.	phase "."; gene_id "SelK.1.selenocysteine"; transcript_id "SelK.1.selenocysteine"; Reference "SelK.1.selenocysteine.alosa_sapidissima.GCF_018492685_1_fAloSap1_pri_genomic";
NC_055963.1	selenoprofiles_genewise	CDS	28571875	28571949	.	+	.	phase "."; gene_id "SelK.1.selenocysteine"; transcript_id "SelK.1.selenocysteine"; Reference "SelK.1.selenocysteine.alosa_sapidissima.GCF_018492685_1_fAloSap1_pri_genomic";
NC_055963.1	selenoprofiles_genewise	CDS	28572676	28572775	.	+	.	phase "."; gene_id "SelK.1.selenocysteine"; transcript_id "SelK.1.selenocysteine"; Reference "SelK.1.selenocysteine.alosa_sapidissima.GCF_018492685_1_fAloSap1_pri_genomic";
NC_055963.1	selenoprofiles_secposition	Selenocysteine	28572764	28572766	.	+	.	phase "."; gene_id "Sec1:SelK.1.selenocysteine"; transcript_id "Sec1:SelK.1.selenocysteine"; Reference "SelK.1.selenocysteine.alosa_sapidissima.GCF_018492685_1_fAloSap1_pri_genomic";
NC_055962.1	selenoprofiles_exonerate	CDS	35980637	35980778	.	+	.	phase "."; gene_id "SelL.3.selenocysteine"; transcript_id "SelL.3.selenocysteine"; Reference "SelL.3.selenocysteine.alosa_sapidissima.GCF_018492685_1_fAloSap1_pri_genomic";
NC_055962.1	selenoprofiles_exonerate	CDS	36080823	36080955	.	+	.	phase "."; gene_id "SelL.3.selenocysteine"; transcript_id "SelL.3.selenocysteine"; Reference "SelL.3.selenocysteine.alosa_sapidissima.GCF_018492685_1_fAloSap1_pri_genomic";
NC_055962.1	selenoprofiles_exonerate	CDS	36081467	36081581	.	+	.	phase "."; gene_id "SelL.3.selenocysteine"; transcript_id "SelL.3.selenocysteine"; Reference "SelL.3.selenocysteine.alosa_sapidissima.GCF_018492685_1_fAloSap1_pri_genomic";
NC_055962.1	selenoprofiles_exonerate	CDS	36082275	36082415	.	+	.	phase "."; gene_id "SelL.3.selenocysteine"; transcript_id "SelL.3.selenocysteine"; Reference "SelL.3.selenocysteine.alosa_sapidissima.GCF_018492685_1_fAloSap1_pri_genomic";
NC_055962.1	selenoprofiles_exonerate	CDS	36084764	36084883	.	+	.	phase "."; gene_id "SelL.3.selenocysteine"; transcript_id "SelL.3.selenocysteine"; Reference "SelL.3.selenocysteine.alosa_sapidissima.GCF_018492685_1_fAloSap1_pri_genomic";
NC_055962.1	selenoprofiles_secposition	Selenocysteine	36081537	36081539	.	+	.	phase "."; gene_id "Sec1:SelL.3.selenocysteine"; transcript_id "Sec1:SelL.3.selenocysteine"; Reference "SelL.3.selenocysteine.alosa_sapidissima.GCF_018492685_1_fAloSap1_pri_genomic";
NC_055962.1	selenoprofiles_secposition	Selenocysteine	36081546	36081548	.	+	.	phase "."; gene_id "Sec2:SelL.3.selenocysteine"; transcript_id "Sec2:SelL.3.selenocysteine"; Reference "SelL.3.selenocysteine.alosa_sapidissima.GCF_018492685_1_fAloSap1_pri_genomic";
NC_055964.1	selenoprofiles_exonerate	CDS	25370696	25370737	.	+	.	phase "."; gene_id "SelM.2.selenocysteine"; transcript_id "SelM.2.selenocysteine"; Reference "SelM.2.selenocysteine.alosa_sapidissima.GCF_018492685_1_fAloSap1_pri_genomic";
NC_055964.1	selenoprofiles_exonerate	CDS	25370834	25370868	.	+	.	phase "."; gene_id "SelM.2.selenocysteine"; transcript_id "SelM.2.selenocysteine"; Reference "SelM.2.selenocysteine.alosa_sapidissima.GCF_018492685_1_fAloSap1_pri_genomic";
NC_055964.1	selenoprofiles_exonerate	CDS	25371628	25371706	.	+	.	phase "."; gene_id "SelM.2.selenocysteine"; transcript_id "SelM.2.selenocysteine"; Reference "SelM.2.selenocysteine.alosa_sapidissima.GCF_018492685_1_fAloSap1_pri_genomic";
NC_055964.1	selenoprofiles_exonerate	CDS	25372134	25372328	.	+	.	phase "."; gene_id "SelM.2.selenocysteine"; transcript_id "SelM.2.selenocysteine"; Reference "SelM.2.selenocysteine.alosa_sapidissima.GCF_018492685_1_fAloSap1_pri_genomic";
NC_055964.1	selenoprofiles_secposition	Selenocysteine	25370714	25370716	.	+	.	phase "."; gene_id "Sec1:SelM.2.selenocysteine"; transcript_id "Sec1:SelM.2.selenocysteine"; Reference "SelM.2.selenocysteine.alosa_sapidissima.GCF_018492685_1_fAloSap1_pri_genomic";
NC_055975.1	selenoprofiles_genewise	CDS	13040414	13040534	.	-	.	phase "."; gene_id "SelN.2.selenocysteine"; transcript_id "SelN.2.selenocysteine"; Reference "SelN.2.selenocysteine.alosa_sapidissima.GCF_018492685_1_fAloSap1_pri_genomic";
NC_055975.1	selenoprofiles_genewise	CDS	13040184	13040317	.	-	.	phase "."; gene_id "SelN.2.selenocysteine"; transcript_id "SelN.2.selenocysteine"; Reference "SelN.2.selenocysteine.alosa_sapidissima.GCF_018492685_1_fAloSap1_pri_genomic";
NC_055975.1	selenoprofiles_genewise	CDS	13039882	13040094	.	-	.	phase "."; gene_id "SelN.2.selenocysteine"; transcript_id "SelN.2.selenocysteine"; Reference "SelN.2.selenocysteine.alosa_sapidissima.GCF_018492685_1_fAloSap1_pri_genomic";
NC_055975.1	selenoprofiles_genewise	CDS	13039660	13039784	.	-	.	phase "."; gene_id "SelN.2.selenocysteine"; transcript_id "SelN.2.selenocysteine"; Reference "SelN.2.selenocysteine.alosa_sapidissima.GCF_018492685_1_fAloSap1_pri_genomic";
NC_055975.1	selenoprofiles_genewise	CDS	13039153	13039290	.	-	.	phase "."; gene_id "SelN.2.selenocysteine"; transcript_id "SelN.2.selenocysteine"; Reference "SelN.2.selenocysteine.alosa_sapidissima.GCF_018492685_1_fAloSap1_pri_genomic";
NC_055975.1	selenoprofiles_genewise	CDS	13038991	13039072	.	-	.	phase "."; gene_id "SelN.2.selenocysteine"; transcript_id "SelN.2.selenocysteine"; Reference "SelN.2.selenocysteine.alosa_sapidissima.GCF_018492685_1_fAloSap1_pri_genomic";
NC_055975.1	selenoprofiles_genewise	CDS	13038379	13038567	.	-	.	phase "."; gene_id "SelN.2.selenocysteine"; transcript_id "SelN.2.selenocysteine"; Reference "SelN.2.selenocysteine.alosa_sapidissima.GCF_018492685_1_fAloSap1_pri_genomic";
NC_055975.1	selenoprofiles_genewise	CDS	13037859	13037964	.	-	.	phase "."; gene_id "SelN.2.selenocysteine"; transcript_id "SelN.2.selenocysteine"; Reference "SelN.2.selenocysteine.alosa_sapidissima.GCF_018492685_1_fAloSap1_pri_genomic";
NC_055975.1	selenoprofiles_genewise	CDS	13037512	13037624	.	-	.	phase "."; gene_id "SelN.2.selenocysteine"; transcript_id "SelN.2.selenocysteine"; Reference "SelN.2.selenocysteine.alosa_sapidissima.GCF_018492685_1_fAloSap1_pri_genomic";
NC_055975.1	selenoprofiles_genewise	CDS	13037210	13037311	.	-	.	phase "."; gene_id "SelN.2.selenocysteine"; transcript_id "SelN.2.selenocysteine"; Reference "SelN.2.selenocysteine.alosa_sapidissima.GCF_018492685_1_fAloSap1_pri_genomic";
NC_055975.1	selenoprofiles_genewise	CDS	13036854	13037021	.	-	.	phase "."; gene_id "SelN.2.selenocysteine"; transcript_id "SelN.2.selenocysteine"; Reference "SelN.2.selenocysteine.alosa_sapidissima.GCF_018492685_1_fAloSap1_pri_genomic";
NC_055975.1	selenoprofiles_secposition	Selenocysteine	13037860	13037862	.	-	.	phase "."; gene_id "Sec1:SelN.2.selenocysteine"; transcript_id "Sec1:SelN.2.selenocysteine"; Reference "SelN.2.selenocysteine.alosa_sapidissima.GCF_018492685_1_fAloSap1_pri_genomic";
NC_055967.1	selenoprofiles_genewise	CDS	34567775	34568328	.	+	.	phase "."; gene_id "SelO.8.selenocysteine"; transcript_id "SelO.8.selenocysteine"; Reference "SelO.8.selenocysteine.alosa_sapidissima.GCF_018492685_1_fAloSap1_pri_genomic";
NC_055967.1	selenoprofiles_genewise	CDS	34568646	34568849	.	+	.	phase "."; gene_id "SelO.8.selenocysteine"; transcript_id "SelO.8.selenocysteine"; Reference "SelO.8.selenocysteine.alosa_sapidissima.GCF_018492685_1_fAloSap1_pri_genomic";
NC_055967.1	selenoprofiles_genewise	CDS	34569594	34569771	.	+	.	phase "."; gene_id "SelO.8.selenocysteine"; transcript_id "SelO.8.selenocysteine"; Reference "SelO.8.selenocysteine.alosa_sapidissima.GCF_018492685_1_fAloSap1_pri_genomic";
NC_055967.1	selenoprofiles_genewise	CDS	34571825	34571955	.	+	.	phase "."; gene_id "SelO.8.selenocysteine"; transcript_id "SelO.8.selenocysteine"; Reference "SelO.8.selenocysteine.alosa_sapidissima.GCF_018492685_1_fAloSap1_pri_genomic";
NC_055967.1	selenoprofiles_genewise	CDS	34572900	34573177	.	+	.	phase "."; gene_id "SelO.8.selenocysteine"; transcript_id "SelO.8.selenocysteine"; Reference "SelO.8.selenocysteine.alosa_sapidissima.GCF_018492685_1_fAloSap1_pri_genomic";
NC_055967.1	selenoprofiles_genewise	CDS	34573792	34573954	.	+	.	phase "."; gene_id "SelO.8.selenocysteine"; transcript_id "SelO.8.selenocysteine"; Reference "SelO.8.selenocysteine.alosa_sapidissima.GCF_018492685_1_fAloSap1_pri_genomic";
NC_055967.1	selenoprofiles_genewise	CDS	34574481	34574666	.	+	.	phase "."; gene_id "SelO.8.selenocysteine"; transcript_id "SelO.8.selenocysteine"; Reference "SelO.8.selenocysteine.alosa_sapidissima.GCF_018492685_1_fAloSap1_pri_genomic";
NC_055967.1	selenoprofiles_genewise	CDS	34576668	34576824	.	+	.	phase "."; gene_id "SelO.8.selenocysteine"; transcript_id "SelO.8.selenocysteine"; Reference "SelO.8.selenocysteine.alosa_sapidissima.GCF_018492685_1_fAloSap1_pri_genomic";
NC_055967.1	selenoprofiles_genewise	CDS	34578002	34578259	.	+	.	phase "."; gene_id "SelO.8.selenocysteine"; transcript_id "SelO.8.selenocysteine"; Reference "SelO.8.selenocysteine.alosa_sapidissima.GCF_018492685_1_fAloSap1_pri_genomic";
NC_055967.1	selenoprofiles_secposition	Selenocysteine	34578248	34578250	.	+	.	phase "."; gene_id "Sec1:SelO.8.selenocysteine"; transcript_id "Sec1:SelO.8.selenocysteine"; Reference "SelO.8.selenocysteine.alosa_sapidissima.GCF_018492685_1_fAloSap1_pri_genomic";
NC_055978.1	selenoprofiles_exonerate	CDS	25928832	25929286	.	+	.	phase "."; gene_id "SelO.10.selenocysteine"; transcript_id "SelO.10.selenocysteine"; Reference "SelO.10.selenocysteine.alosa_sapidissima.GCF_018492685_1_fAloSap1_pri_genomic";
NC_055978.1	selenoprofiles_exonerate	CDS	25929865	25930068	.	+	.	phase "."; gene_id "SelO.10.selenocysteine"; transcript_id "SelO.10.selenocysteine"; Reference "SelO.10.selenocysteine.alosa_sapidissima.GCF_018492685_1_fAloSap1_pri_genomic";
NC_055978.1	selenoprofiles_exonerate	CDS	25930494	25930671	.	+	.	phase "."; gene_id "SelO.10.selenocysteine"; transcript_id "SelO.10.selenocysteine"; Reference "SelO.10.selenocysteine.alosa_sapidissima.GCF_018492685_1_fAloSap1_pri_genomic";
NC_055978.1	selenoprofiles_exonerate	CDS	25930958	25931088	.	+	.	phase "."; gene_id "SelO.10.selenocysteine"; transcript_id "SelO.10.selenocysteine"; Reference "SelO.10.selenocysteine.alosa_sapidissima.GCF_018492685_1_fAloSap1_pri_genomic";
NC_055978.1	selenoprofiles_exonerate	CDS	25931253	25931530	.	+	.	phase "."; gene_id "SelO.10.selenocysteine"; transcript_id "SelO.10.selenocysteine"; Reference "SelO.10.selenocysteine.alosa_sapidissima.GCF_018492685_1_fAloSap1_pri_genomic";
NC_055978.1	selenoprofiles_exonerate	CDS	25932004	25932166	.	+	.	phase "."; gene_id "SelO.10.selenocysteine"; transcript_id "SelO.10.selenocysteine"; Reference "SelO.10.selenocysteine.alosa_sapidissima.GCF_018492685_1_fAloSap1_pri_genomic";
NC_055978.1	selenoprofiles_exonerate	CDS	25935211	25935396	.	+	.	phase "."; gene_id "SelO.10.selenocysteine"; transcript_id "SelO.10.selenocysteine"; Reference "SelO.10.selenocysteine.alosa_sapidissima.GCF_018492685_1_fAloSap1_pri_genomic";
NC_055978.1	selenoprofiles_exonerate	CDS	25935523	25935688	.	+	.	phase "."; gene_id "SelO.10.selenocysteine"; transcript_id "SelO.10.selenocysteine"; Reference "SelO.10.selenocysteine.alosa_sapidissima.GCF_018492685_1_fAloSap1_pri_genomic";
NC_055978.1	selenoprofiles_exonerate	CDS	25935820	25936047	.	+	.	phase "."; gene_id "SelO.10.selenocysteine"; transcript_id "SelO.10.selenocysteine"; Reference "SelO.10.selenocysteine.alosa_sapidissima.GCF_018492685_1_fAloSap1_pri_genomic";
NC_055978.1	selenoprofiles_secposition	Selenocysteine	25936036	25936038	.	+	.	phase "."; gene_id "Sec1:SelO.10.selenocysteine"; transcript_id "Sec1:SelO.10.selenocysteine"; Reference "SelO.10.selenocysteine.alosa_sapidissima.GCF_018492685_1_fAloSap1_pri_genomic";
NC_055978.1	selenoprofiles_genewise	CDS	26017975	26018261	.	+	.	phase "."; gene_id "SelO.14.selenocysteine"; transcript_id "SelO.14.selenocysteine"; Reference "SelO.14.selenocysteine.alosa_sapidissima.GCF_018492685_1_fAloSap1_pri_genomic";
NC_055978.1	selenoprofiles_genewise	CDS	26018388	26018553	.	+	.	phase "."; gene_id "SelO.14.selenocysteine"; transcript_id "SelO.14.selenocysteine"; Reference "SelO.14.selenocysteine.alosa_sapidissima.GCF_018492685_1_fAloSap1_pri_genomic";
NC_055978.1	selenoprofiles_genewise	CDS	26018661	26018903	.	+	.	phase "."; gene_id "SelO.14.selenocysteine"; transcript_id "SelO.14.selenocysteine"; Reference "SelO.14.selenocysteine.alosa_sapidissima.GCF_018492685_1_fAloSap1_pri_genomic";
NC_055978.1	selenoprofiles_secposition	Selenocysteine	26018892	26018894	.	+	.	phase "."; gene_id "Sec1:SelO.14.selenocysteine"; transcript_id "Sec1:SelO.14.selenocysteine"; Reference "SelO.14.selenocysteine.alosa_sapidissima.GCF_018492685_1_fAloSap1_pri_genomic";
NC_055978.1	selenoprofiles_genewise	CDS	25945858	25946085	.	+	.	phase "."; gene_id "SelO.19.selenocysteine"; transcript_id "SelO.19.selenocysteine"; Reference "SelO.19.selenocysteine.alosa_sapidissima.GCF_018492685_1_fAloSap1_pri_genomic";
NC_055978.1	selenoprofiles_secposition	Selenocysteine	25946074	25946076	.	+	.	phase "."; gene_id "Sec1:SelO.19.selenocysteine"; transcript_id "Sec1:SelO.19.selenocysteine"; Reference "SelO.19.selenocysteine.alosa_sapidissima.GCF_018492685_1_fAloSap1_pri_genomic";
NC_055978.1	selenoprofiles_genewise	CDS	25991266	25991493	.	+	.	phase "."; gene_id "SelO.20.selenocysteine"; transcript_id "SelO.20.selenocysteine"; Reference "SelO.20.selenocysteine.alosa_sapidissima.GCF_018492685_1_fAloSap1_pri_genomic";
NC_055978.1	selenoprofiles_secposition	Selenocysteine	25991482	25991484	.	+	.	phase "."; gene_id "Sec1:SelO.20.selenocysteine"; transcript_id "Sec1:SelO.20.selenocysteine"; Reference "SelO.20.selenocysteine.alosa_sapidissima.GCF_018492685_1_fAloSap1_pri_genomic";
NC_055978.1	selenoprofiles_genewise	CDS	26002577	26002804	.	+	.	phase "."; gene_id "SelO.21.selenocysteine"; transcript_id "SelO.21.selenocysteine"; Reference "SelO.21.selenocysteine.alosa_sapidissima.GCF_018492685_1_fAloSap1_pri_genomic";
NC_055978.1	selenoprofiles_secposition	Selenocysteine	26002793	26002795	.	+	.	phase "."; gene_id "Sec1:SelO.21.selenocysteine"; transcript_id "Sec1:SelO.21.selenocysteine"; Reference "SelO.21.selenocysteine.alosa_sapidissima.GCF_018492685_1_fAloSap1_pri_genomic";
NC_055978.1	selenoprofiles_genewise	CDS	25958059	25958286	.	+	.	phase "."; gene_id "SelO.22.selenocysteine"; transcript_id "SelO.22.selenocysteine"; Reference "SelO.22.selenocysteine.alosa_sapidissima.GCF_018492685_1_fAloSap1_pri_genomic";
NC_055978.1	selenoprofiles_secposition	Selenocysteine	25958275	25958277	.	+	.	phase "."; gene_id "Sec1:SelO.22.selenocysteine"; transcript_id "Sec1:SelO.22.selenocysteine"; Reference "SelO.22.selenocysteine.alosa_sapidissima.GCF_018492685_1_fAloSap1_pri_genomic";
NC_055974.1	selenoprofiles_genewise	CDS	7649287	7649492	.	+	.	phase "."; gene_id "SelP.5.selenocysteine"; transcript_id "SelP.5.selenocysteine"; Reference "SelP.5.selenocysteine.alosa_sapidissima.GCF_018492685_1_fAloSap1_pri_genomic";
NC_055974.1	selenoprofiles_genewise	CDS	7650193	7650408	.	+	.	phase "."; gene_id "SelP.5.selenocysteine"; transcript_id "SelP.5.selenocysteine"; Reference "SelP.5.selenocysteine.alosa_sapidissima.GCF_018492685_1_fAloSap1_pri_genomic";
NC_055974.1	selenoprofiles_genewise	CDS	7650673	7650790	.	+	.	phase "."; gene_id "SelP.5.selenocysteine"; transcript_id "SelP.5.selenocysteine"; Reference "SelP.5.selenocysteine.alosa_sapidissima.GCF_018492685_1_fAloSap1_pri_genomic";
NC_055974.1	selenoprofiles_genewise	CDS	7650902	7651345	.	+	.	phase "."; gene_id "SelP.5.selenocysteine"; transcript_id "SelP.5.selenocysteine"; Reference "SelP.5.selenocysteine.alosa_sapidissima.GCF_018492685_1_fAloSap1_pri_genomic";
NC_055974.1	selenoprofiles_secposition	Selenocysteine	7649464	7649466	.	+	.	phase "."; gene_id "Sec1:SelP.5.selenocysteine"; transcript_id "Sec1:SelP.5.selenocysteine"; Reference "SelP.5.selenocysteine.alosa_sapidissima.GCF_018492685_1_fAloSap1_pri_genomic";
NC_055957.1	selenoprofiles_genewise	CDS	21331631	21331848	.	+	.	phase "."; gene_id "SelP.8.selenocysteine"; transcript_id "SelP.8.selenocysteine"; Reference "SelP.8.selenocysteine.alosa_sapidissima.GCF_018492685_1_fAloSap1_pri_genomic";
NC_055957.1	selenoprofiles_genewise	CDS	21332431	21332643	.	+	.	phase "."; gene_id "SelP.8.selenocysteine"; transcript_id "SelP.8.selenocysteine"; Reference "SelP.8.selenocysteine.alosa_sapidissima.GCF_018492685_1_fAloSap1_pri_genomic";
NC_055957.1	selenoprofiles_genewise	CDS	21333000	21333108	.	+	.	phase "."; gene_id "SelP.8.selenocysteine"; transcript_id "SelP.8.selenocysteine"; Reference "SelP.8.selenocysteine.alosa_sapidissima.GCF_018492685_1_fAloSap1_pri_genomic";
NC_055957.1	selenoprofiles_genewise	CDS	21333207	21333500	.	+	.	phase "."; gene_id "SelP.8.selenocysteine"; transcript_id "SelP.8.selenocysteine"; Reference "SelP.8.selenocysteine.alosa_sapidissima.GCF_018492685_1_fAloSap1_pri_genomic";
NC_055957.1	selenoprofiles_secposition	Selenocysteine	21331820	21331822	.	+	.	phase "."; gene_id "Sec1:SelP.8.selenocysteine"; transcript_id "Sec1:SelP.8.selenocysteine"; Reference "SelP.8.selenocysteine.alosa_sapidissima.GCF_018492685_1_fAloSap1_pri_genomic";
NC_055980.1	selenoprofiles_exonerate	CDS	8066457	8066511	.	-	.	phase "."; gene_id "SelR.9.selenocysteine"; transcript_id "SelR.9.selenocysteine"; Reference "SelR.9.selenocysteine.alosa_sapidissima.GCF_018492685_1_fAloSap1_pri_genomic";
NC_055980.1	selenoprofiles_exonerate	CDS	8065933	8066075	.	-	.	phase "."; gene_id "SelR.9.selenocysteine"; transcript_id "SelR.9.selenocysteine"; Reference "SelR.9.selenocysteine.alosa_sapidissima.GCF_018492685_1_fAloSap1_pri_genomic";
NC_055980.1	selenoprofiles_exonerate	CDS	8065349	8065463	.	-	.	phase "."; gene_id "SelR.9.selenocysteine"; transcript_id "SelR.9.selenocysteine"; Reference "SelR.9.selenocysteine.alosa_sapidissima.GCF_018492685_1_fAloSap1_pri_genomic";
NC_055980.1	selenoprofiles_exonerate	CDS	7930322	7930404	.	-	.	phase "."; gene_id "SelR.9.selenocysteine"; transcript_id "SelR.9.selenocysteine"; Reference "SelR.9.selenocysteine.alosa_sapidissima.GCF_018492685_1_fAloSap1_pri_genomic";
NC_055980.1	selenoprofiles_secposition	Selenocysteine	8065383	8065385	.	-	.	phase "."; gene_id "Sec1:SelR.9.selenocysteine"; transcript_id "Sec1:SelR.9.selenocysteine"; Reference "SelR.9.selenocysteine.alosa_sapidissima.GCF_018492685_1_fAloSap1_pri_genomic";
NC_055959.1	selenoprofiles_exonerate	CDS	23769972	23770026	.	-	.	phase "."; gene_id "SelR.16.selenocysteine"; transcript_id "SelR.16.selenocysteine"; Reference "SelR.16.selenocysteine.alosa_sapidissima.GCF_018492685_1_fAloSap1_pri_genomic";
NC_055959.1	selenoprofiles_exonerate	CDS	23769477	23769616	.	-	.	phase "."; gene_id "SelR.16.selenocysteine"; transcript_id "SelR.16.selenocysteine"; Reference "SelR.16.selenocysteine.alosa_sapidissima.GCF_018492685_1_fAloSap1_pri_genomic";
NC_055959.1	selenoprofiles_exonerate	CDS	23769228	23769374	.	-	.	phase "."; gene_id "SelR.16.selenocysteine"; transcript_id "SelR.16.selenocysteine"; Reference "SelR.16.selenocysteine.alosa_sapidissima.GCF_018492685_1_fAloSap1_pri_genomic";
NC_055959.1	selenoprofiles_secposition	Selenocysteine	23769294	23769296	.	-	.	phase "."; gene_id "Sec1:SelR.16.selenocysteine"; transcript_id "Sec1:SelR.16.selenocysteine"; Reference "SelR.16.selenocysteine.alosa_sapidissima.GCF_018492685_1_fAloSap1_pri_genomic";
NC_055970.1	selenoprofiles_blast	CDS	18825664	18825735	.	-	.	phase "."; gene_id "SelS.1.selenocysteine"; transcript_id "SelS.1.selenocysteine"; Reference "SelS.1.selenocysteine.alosa_sapidissima.GCF_018492685_1_fAloSap1_pri_genomic";
NC_055970.1	selenoprofiles_blast	CDS	18825541	18825645	.	-	.	phase "."; gene_id "SelS.1.selenocysteine"; transcript_id "SelS.1.selenocysteine"; Reference "SelS.1.selenocysteine.alosa_sapidissima.GCF_018492685_1_fAloSap1_pri_genomic";
NC_055970.1	selenoprofiles_blast	CDS	18825367	18825459	.	-	.	phase "."; gene_id "SelS.1.selenocysteine"; transcript_id "SelS.1.selenocysteine"; Reference "SelS.1.selenocysteine.alosa_sapidissima.GCF_018492685_1_fAloSap1_pri_genomic";
NC_055970.1	selenoprofiles_blast	CDS	18824931	18825017	.	-	.	phase "."; gene_id "SelS.1.selenocysteine"; transcript_id "SelS.1.selenocysteine"; Reference "SelS.1.selenocysteine.alosa_sapidissima.GCF_018492685_1_fAloSap1_pri_genomic";
NC_055970.1	selenoprofiles_secposition	Selenocysteine	18824937	18824939	.	-	.	phase "."; gene_id "Sec1:SelS.1.selenocysteine"; transcript_id "Sec1:SelS.1.selenocysteine"; Reference "SelS.1.selenocysteine.alosa_sapidissima.GCF_018492685_1_fAloSap1_pri_genomic";
NC_055972.1	selenoprofiles_genewise	CDS	21165345	21165486	.	+	.	phase "."; gene_id "SelU.7.selenocysteine"; transcript_id "SelU.7.selenocysteine"; Reference "SelU.7.selenocysteine.alosa_sapidissima.GCF_018492685_1_fAloSap1_pri_genomic";
NC_055972.1	selenoprofiles_genewise	CDS	21165607	21165698	.	+	.	phase "."; gene_id "SelU.7.selenocysteine"; transcript_id "SelU.7.selenocysteine"; Reference "SelU.7.selenocysteine.alosa_sapidissima.GCF_018492685_1_fAloSap1_pri_genomic";
NC_055972.1	selenoprofiles_genewise	CDS	21165971	21166111	.	+	.	phase "."; gene_id "SelU.7.selenocysteine"; transcript_id "SelU.7.selenocysteine"; Reference "SelU.7.selenocysteine.alosa_sapidissima.GCF_018492685_1_fAloSap1_pri_genomic";
NC_055972.1	selenoprofiles_genewise	CDS	21166701	21166865	.	+	.	phase "."; gene_id "SelU.7.selenocysteine"; transcript_id "SelU.7.selenocysteine"; Reference "SelU.7.selenocysteine.alosa_sapidissima.GCF_018492685_1_fAloSap1_pri_genomic";
NC_055972.1	selenoprofiles_genewise	CDS	21167071	21167169	.	+	.	phase "."; gene_id "SelU.7.selenocysteine"; transcript_id "SelU.7.selenocysteine"; Reference "SelU.7.selenocysteine.alosa_sapidissima.GCF_018492685_1_fAloSap1_pri_genomic";
NC_055972.1	selenoprofiles_secposition	Selenocysteine	21165681	21165683	.	+	.	phase "."; gene_id "Sec1:SelU.7.selenocysteine"; transcript_id "Sec1:SelU.7.selenocysteine"; Reference "SelU.7.selenocysteine.alosa_sapidissima.GCF_018492685_1_fAloSap1_pri_genomic";
NC_055972.1	selenoprofiles_genewise	CDS	21170376	21170568	.	+	.	phase "."; gene_id "SelU.10.selenocysteine"; transcript_id "SelU.10.selenocysteine"; Reference "SelU.10.selenocysteine.alosa_sapidissima.GCF_018492685_1_fAloSap1_pri_genomic";
NC_055972.1	selenoprofiles_genewise	CDS	21170964	21171055	.	+	.	phase "."; gene_id "SelU.10.selenocysteine"; transcript_id "SelU.10.selenocysteine"; Reference "SelU.10.selenocysteine.alosa_sapidissima.GCF_018492685_1_fAloSap1_pri_genomic";
NC_055972.1	selenoprofiles_genewise	CDS	21171292	21171432	.	+	.	phase "."; gene_id "SelU.10.selenocysteine"; transcript_id "SelU.10.selenocysteine"; Reference "SelU.10.selenocysteine.alosa_sapidissima.GCF_018492685_1_fAloSap1_pri_genomic";
NC_055972.1	selenoprofiles_genewise	CDS	21176229	21176393	.	+	.	phase "."; gene_id "SelU.10.selenocysteine"; transcript_id "SelU.10.selenocysteine"; Reference "SelU.10.selenocysteine.alosa_sapidissima.GCF_018492685_1_fAloSap1_pri_genomic";
NC_055972.1	selenoprofiles_genewise	CDS	21176774	21176869	.	+	.	phase "."; gene_id "SelU.10.selenocysteine"; transcript_id "SelU.10.selenocysteine"; Reference "SelU.10.selenocysteine.alosa_sapidissima.GCF_018492685_1_fAloSap1_pri_genomic";
NC_055972.1	selenoprofiles_secposition	Selenocysteine	21171038	21171040	.	+	.	phase "."; gene_id "Sec1:SelU.10.selenocysteine"; transcript_id "Sec1:SelU.10.selenocysteine"; Reference "SelU.10.selenocysteine.alosa_sapidissima.GCF_018492685_1_fAloSap1_pri_genomic";
NC_055980.1	selenoprofiles_genewise	CDS	13328423	13328609	.	+	.	phase "."; gene_id "SelU.13.selenocysteine"; transcript_id "SelU.13.selenocysteine"; Reference "SelU.13.selenocysteine.alosa_sapidissima.GCF_018492685_1_fAloSap1_pri_genomic";
NC_055980.1	selenoprofiles_genewise	CDS	13328912	13329003	.	+	.	phase "."; gene_id "SelU.13.selenocysteine"; transcript_id "SelU.13.selenocysteine"; Reference "SelU.13.selenocysteine.alosa_sapidissima.GCF_018492685_1_fAloSap1_pri_genomic";
NC_055980.1	selenoprofiles_genewise	CDS	13329281	13329421	.	+	.	phase "."; gene_id "SelU.13.selenocysteine"; transcript_id "SelU.13.selenocysteine"; Reference "SelU.13.selenocysteine.alosa_sapidissima.GCF_018492685_1_fAloSap1_pri_genomic";
NC_055980.1	selenoprofiles_genewise	CDS	13330166	13330330	.	+	.	phase "."; gene_id "SelU.13.selenocysteine"; transcript_id "SelU.13.selenocysteine"; Reference "SelU.13.selenocysteine.alosa_sapidissima.GCF_018492685_1_fAloSap1_pri_genomic";
NC_055980.1	selenoprofiles_genewise	CDS	13330494	13330607	.	+	.	phase "."; gene_id "SelU.13.selenocysteine"; transcript_id "SelU.13.selenocysteine"; Reference "SelU.13.selenocysteine.alosa_sapidissima.GCF_018492685_1_fAloSap1_pri_genomic";
NC_055980.1	selenoprofiles_secposition	Selenocysteine	13328986	13328988	.	+	.	phase "."; gene_id "Sec1:SelU.13.selenocysteine"; transcript_id "Sec1:SelU.13.selenocysteine"; Reference "SelU.13.selenocysteine.alosa_sapidissima.GCF_018492685_1_fAloSap1_pri_genomic";
NC_055960.1	selenoprofiles_genewise	CDS	31748297	31748413	.	-	.	phase "."; gene_id "TR.10.selenocysteine"; transcript_id "TR.10.selenocysteine"; Reference "TR.10.selenocysteine.alosa_sapidissima.GCF_018492685_1_fAloSap1_pri_genomic";
NC_055960.1	selenoprofiles_genewise	CDS	31746459	31746519	.	-	.	phase "."; gene_id "TR.10.selenocysteine"; transcript_id "TR.10.selenocysteine"; Reference "TR.10.selenocysteine.alosa_sapidissima.GCF_018492685_1_fAloSap1_pri_genomic";
NC_055960.1	selenoprofiles_genewise	CDS	31744833	31744942	.	-	.	phase "."; gene_id "TR.10.selenocysteine"; transcript_id "TR.10.selenocysteine"; Reference "TR.10.selenocysteine.alosa_sapidissima.GCF_018492685_1_fAloSap1_pri_genomic";
NC_055960.1	selenoprofiles_genewise	CDS	31744059	31744166	.	-	.	phase "."; gene_id "TR.10.selenocysteine"; transcript_id "TR.10.selenocysteine"; Reference "TR.10.selenocysteine.alosa_sapidissima.GCF_018492685_1_fAloSap1_pri_genomic";
NC_055960.1	selenoprofiles_genewise	CDS	31743859	31743931	.	-	.	phase "."; gene_id "TR.10.selenocysteine"; transcript_id "TR.10.selenocysteine"; Reference "TR.10.selenocysteine.alosa_sapidissima.GCF_018492685_1_fAloSap1_pri_genomic";
NC_055960.1	selenoprofiles_genewise	CDS	31743620	31743739	.	-	.	phase "."; gene_id "TR.10.selenocysteine"; transcript_id "TR.10.selenocysteine"; Reference "TR.10.selenocysteine.alosa_sapidissima.GCF_018492685_1_fAloSap1_pri_genomic";
NC_055960.1	selenoprofiles_genewise	CDS	31743038	31743180	.	-	.	phase "."; gene_id "TR.10.selenocysteine"; transcript_id "TR.10.selenocysteine"; Reference "TR.10.selenocysteine.alosa_sapidissima.GCF_018492685_1_fAloSap1_pri_genomic";
NC_055960.1	selenoprofiles_genewise	CDS	31739983	31740098	.	-	.	phase "."; gene_id "TR.10.selenocysteine"; transcript_id "TR.10.selenocysteine"; Reference "TR.10.selenocysteine.alosa_sapidissima.GCF_018492685_1_fAloSap1_pri_genomic";
NC_055960.1	selenoprofiles_genewise	CDS	31737571	31737796	.	-	.	phase "."; gene_id "TR.10.selenocysteine"; transcript_id "TR.10.selenocysteine"; Reference "TR.10.selenocysteine.alosa_sapidissima.GCF_018492685_1_fAloSap1_pri_genomic";
NC_055960.1	selenoprofiles_genewise	CDS	31736935	31737027	.	-	.	phase "."; gene_id "TR.10.selenocysteine"; transcript_id "TR.10.selenocysteine"; Reference "TR.10.selenocysteine.alosa_sapidissima.GCF_018492685_1_fAloSap1_pri_genomic";
NC_055960.1	selenoprofiles_genewise	CDS	31736527	31736603	.	-	.	phase "."; gene_id "TR.10.selenocysteine"; transcript_id "TR.10.selenocysteine"; Reference "TR.10.selenocysteine.alosa_sapidissima.GCF_018492685_1_fAloSap1_pri_genomic";
NC_055960.1	selenoprofiles_genewise	CDS	31732762	31732918	.	-	.	phase "."; gene_id "TR.10.selenocysteine"; transcript_id "TR.10.selenocysteine"; Reference "TR.10.selenocysteine.alosa_sapidissima.GCF_018492685_1_fAloSap1_pri_genomic";
NC_055960.1	selenoprofiles_genewise	CDS	31731760	31731867	.	-	.	phase "."; gene_id "TR.10.selenocysteine"; transcript_id "TR.10.selenocysteine"; Reference "TR.10.selenocysteine.alosa_sapidissima.GCF_018492685_1_fAloSap1_pri_genomic";
NC_055960.1	selenoprofiles_genewise	CDS	31731437	31731532	.	-	.	phase "."; gene_id "TR.10.selenocysteine"; transcript_id "TR.10.selenocysteine"; Reference "TR.10.selenocysteine.alosa_sapidissima.GCF_018492685_1_fAloSap1_pri_genomic";
NC_055960.1	selenoprofiles_genewise	CDS	31731002	31731136	.	-	.	phase "."; gene_id "TR.10.selenocysteine"; transcript_id "TR.10.selenocysteine"; Reference "TR.10.selenocysteine.alosa_sapidissima.GCF_018492685_1_fAloSap1_pri_genomic";
NC_055960.1	selenoprofiles_genewise	CDS	31730286	31730354	.	-	.	phase "."; gene_id "TR.10.selenocysteine"; transcript_id "TR.10.selenocysteine"; Reference "TR.10.selenocysteine.alosa_sapidissima.GCF_018492685_1_fAloSap1_pri_genomic";
NC_055960.1	selenoprofiles_secposition	Selenocysteine	31730292	31730294	.	-	.	phase "."; gene_id "Sec1:TR.10.selenocysteine"; transcript_id "Sec1:TR.10.selenocysteine"; Reference "TR.10.selenocysteine.alosa_sapidissima.GCF_018492685_1_fAloSap1_pri_genomic";
NC_055964.1	selenoprofiles_genewise	CDS	16644031	16644088	.	-	.	phase "."; gene_id "TR.20.selenocysteine"; transcript_id "TR.20.selenocysteine"; Reference "TR.20.selenocysteine.alosa_sapidissima.GCF_018492685_1_fAloSap1_pri_genomic";
NC_055964.1	selenoprofiles_genewise	CDS	16643861	16643917	.	-	.	phase "."; gene_id "TR.20.selenocysteine"; transcript_id "TR.20.selenocysteine"; Reference "TR.20.selenocysteine.alosa_sapidissima.GCF_018492685_1_fAloSap1_pri_genomic";
NC_055964.1	selenoprofiles_genewise	CDS	16643634	16643778	.	-	.	phase "."; gene_id "TR.20.selenocysteine"; transcript_id "TR.20.selenocysteine"; Reference "TR.20.selenocysteine.alosa_sapidissima.GCF_018492685_1_fAloSap1_pri_genomic";
NC_055964.1	selenoprofiles_genewise	CDS	16643250	16643324	.	-	.	phase "."; gene_id "TR.20.selenocysteine"; transcript_id "TR.20.selenocysteine"; Reference "TR.20.selenocysteine.alosa_sapidissima.GCF_018492685_1_fAloSap1_pri_genomic";
NC_055964.1	selenoprofiles_genewise	CDS	16642747	16642825	.	-	.	phase "."; gene_id "TR.20.selenocysteine"; transcript_id "TR.20.selenocysteine"; Reference "TR.20.selenocysteine.alosa_sapidissima.GCF_018492685_1_fAloSap1_pri_genomic";
NC_055964.1	selenoprofiles_genewise	CDS	16642496	16642558	.	-	.	phase "."; gene_id "TR.20.selenocysteine"; transcript_id "TR.20.selenocysteine"; Reference "TR.20.selenocysteine.alosa_sapidissima.GCF_018492685_1_fAloSap1_pri_genomic";
NC_055964.1	selenoprofiles_genewise	CDS	16641963	16642034	.	-	.	phase "."; gene_id "TR.20.selenocysteine"; transcript_id "TR.20.selenocysteine"; Reference "TR.20.selenocysteine.alosa_sapidissima.GCF_018492685_1_fAloSap1_pri_genomic";
NC_055964.1	selenoprofiles_genewise	CDS	16635851	16635940	.	-	.	phase "."; gene_id "TR.20.selenocysteine"; transcript_id "TR.20.selenocysteine"; Reference "TR.20.selenocysteine.alosa_sapidissima.GCF_018492685_1_fAloSap1_pri_genomic";
NC_055964.1	selenoprofiles_genewise	CDS	16634054	16634232	.	-	.	phase "."; gene_id "TR.20.selenocysteine"; transcript_id "TR.20.selenocysteine"; Reference "TR.20.selenocysteine.alosa_sapidissima.GCF_018492685_1_fAloSap1_pri_genomic";
NC_055964.1	selenoprofiles_genewise	CDS	16627794	16627926	.	-	.	phase "."; gene_id "TR.20.selenocysteine"; transcript_id "TR.20.selenocysteine"; Reference "TR.20.selenocysteine.alosa_sapidissima.GCF_018492685_1_fAloSap1_pri_genomic";
NC_055964.1	selenoprofiles_genewise	CDS	16626138	16626233	.	-	.	phase "."; gene_id "TR.20.selenocysteine"; transcript_id "TR.20.selenocysteine"; Reference "TR.20.selenocysteine.alosa_sapidissima.GCF_018492685_1_fAloSap1_pri_genomic";
NC_055964.1	selenoprofiles_genewise	CDS	16624776	16624868	.	-	.	phase "."; gene_id "TR.20.selenocysteine"; transcript_id "TR.20.selenocysteine"; Reference "TR.20.selenocysteine.alosa_sapidissima.GCF_018492685_1_fAloSap1_pri_genomic";
NC_055964.1	selenoprofiles_genewise	CDS	16623365	16623436	.	-	.	phase "."; gene_id "TR.20.selenocysteine"; transcript_id "TR.20.selenocysteine"; Reference "TR.20.selenocysteine.alosa_sapidissima.GCF_018492685_1_fAloSap1_pri_genomic";
NC_055964.1	selenoprofiles_genewise	CDS	16622637	16622734	.	-	.	phase "."; gene_id "TR.20.selenocysteine"; transcript_id "TR.20.selenocysteine"; Reference "TR.20.selenocysteine.alosa_sapidissima.GCF_018492685_1_fAloSap1_pri_genomic";
NC_055964.1	selenoprofiles_genewise	CDS	16622090	16622219	.	-	.	phase "."; gene_id "TR.20.selenocysteine"; transcript_id "TR.20.selenocysteine"; Reference "TR.20.selenocysteine.alosa_sapidissima.GCF_018492685_1_fAloSap1_pri_genomic";
NC_055964.1	selenoprofiles_secposition	Selenocysteine	16622096	16622098	.	-	.	phase "."; gene_id "Sec1:TR.20.selenocysteine"; transcript_id "Sec1:TR.20.selenocysteine"; Reference "TR.20.selenocysteine.alosa_sapidissima.GCF_018492685_1_fAloSap1_pri_genomic";
NC_055957.1	selenoprofiles_genewise	CDS	26003043	26003176	.	+	.	phase "."; gene_id "SelT.3.selenocysteine"; transcript_id "SelT.3.selenocysteine"; Reference "SelT.3.selenocysteine.alosa_sapidissima.GCF_018492685_1_fAloSap1_pri_genomic";
NC_055957.1	selenoprofiles_genewise	CDS	26003906	26004016	.	+	.	phase "."; gene_id "SelT.3.selenocysteine"; transcript_id "SelT.3.selenocysteine"; Reference "SelT.3.selenocysteine.alosa_sapidissima.GCF_018492685_1_fAloSap1_pri_genomic";
NC_055957.1	selenoprofiles_genewise	CDS	26004197	26004323	.	+	.	phase "."; gene_id "SelT.3.selenocysteine"; transcript_id "SelT.3.selenocysteine"; Reference "SelT.3.selenocysteine.alosa_sapidissima.GCF_018492685_1_fAloSap1_pri_genomic";
NC_055957.1	selenoprofiles_genewise	CDS	26006541	26006628	.	+	.	phase "."; gene_id "SelT.3.selenocysteine"; transcript_id "SelT.3.selenocysteine"; Reference "SelT.3.selenocysteine.alosa_sapidissima.GCF_018492685_1_fAloSap1_pri_genomic";
NC_055957.1	selenoprofiles_genewise	CDS	26006725	26006849	.	+	.	phase "."; gene_id "SelT.3.selenocysteine"; transcript_id "SelT.3.selenocysteine"; Reference "SelT.3.selenocysteine.alosa_sapidissima.GCF_018492685_1_fAloSap1_pri_genomic";
NC_055957.1	selenoprofiles_secposition	Selenocysteine	26003913	26003915	.	+	.	phase "."; gene_id "Sec1:SelT.3.selenocysteine"; transcript_id "Sec1:SelT.3.selenocysteine"; Reference "SelT.3.selenocysteine.alosa_sapidissima.GCF_018492685_1_fAloSap1_pri_genomic";
NC_055959.1	selenoprofiles_exonerate	CDS	26961844	26961872	.	+	.	phase "."; gene_id "SelW.1.selenocysteine"; transcript_id "SelW.1.selenocysteine"; Reference "SelW.1.selenocysteine.alosa_sapidissima.GCF_018492685_1_fAloSap1_pri_genomic";
NC_055959.1	selenoprofiles_exonerate	CDS	26963554	26963651	.	+	.	phase "."; gene_id "SelW.1.selenocysteine"; transcript_id "SelW.1.selenocysteine"; Reference "SelW.1.selenocysteine.alosa_sapidissima.GCF_018492685_1_fAloSap1_pri_genomic";
NC_055959.1	selenoprofiles_exonerate	CDS	26963753	26963829	.	+	.	phase "."; gene_id "SelW.1.selenocysteine"; transcript_id "SelW.1.selenocysteine"; Reference "SelW.1.selenocysteine.alosa_sapidissima.GCF_018492685_1_fAloSap1_pri_genomic";
NC_055959.1	selenoprofiles_exonerate	CDS	26963915	26963998	.	+	.	phase "."; gene_id "SelW.1.selenocysteine"; transcript_id "SelW.1.selenocysteine"; Reference "SelW.1.selenocysteine.alosa_sapidissima.GCF_018492685_1_fAloSap1_pri_genomic";
NC_055959.1	selenoprofiles_secposition	Selenocysteine	26963561	26963563	.	+	.	phase "."; gene_id "Sec2:SelW.1.selenocysteine"; transcript_id "Sec2:SelW.1.selenocysteine"; Reference "SelW.1.selenocysteine.alosa_sapidissima.GCF_018492685_1_fAloSap1_pri_genomic";
NC_055970.1	selenoprofiles_genewise	CDS	30633393	30633516	.	-	.	phase "."; gene_id "SelW.3.selenocysteine"; transcript_id "SelW.3.selenocysteine"; Reference "SelW.3.selenocysteine.alosa_sapidissima.GCF_018492685_1_fAloSap1_pri_genomic";
NC_055970.1	selenoprofiles_genewise	CDS	30632998	30633110	.	-	.	phase "."; gene_id "SelW.3.selenocysteine"; transcript_id "SelW.3.selenocysteine"; Reference "SelW.3.selenocysteine.alosa_sapidissima.GCF_018492685_1_fAloSap1_pri_genomic";
NC_055970.1	selenoprofiles_secposition	Selenocysteine	30633481	30633483	.	-	.	phase "."; gene_id "Sec2:SelW.3.selenocysteine"; transcript_id "Sec2:SelW.3.selenocysteine"; Reference "SelW.3.selenocysteine.alosa_sapidissima.GCF_018492685_1_fAloSap1_pri_genomic";
NC_055961.1	selenoprofiles_exonerate	CDS	35625102	35625286	.	-	.	phase "."; gene_id "SelW.4.selenocysteine"; transcript_id "SelW.4.selenocysteine"; Reference "SelW.4.selenocysteine.alosa_sapidissima.GCF_018492685_1_fAloSap1_pri_genomic";
NC_055961.1	selenoprofiles_exonerate	CDS	35624604	35624628	.	-	.	phase "."; gene_id "SelW.4.selenocysteine"; transcript_id "SelW.4.selenocysteine"; Reference "SelW.4.selenocysteine.alosa_sapidissima.GCF_018492685_1_fAloSap1_pri_genomic";
NC_055961.1	selenoprofiles_exonerate	CDS	35624265	35624318	.	-	.	phase "."; gene_id "SelW.4.selenocysteine"; transcript_id "SelW.4.selenocysteine"; Reference "SelW.4.selenocysteine.alosa_sapidissima.GCF_018492685_1_fAloSap1_pri_genomic";
NC_055961.1	selenoprofiles_exonerate	CDS	35624052	35624126	.	-	.	phase "."; gene_id "SelW.4.selenocysteine"; transcript_id "SelW.4.selenocysteine"; Reference "SelW.4.selenocysteine.alosa_sapidissima.GCF_018492685_1_fAloSap1_pri_genomic";
NC_055961.1	selenoprofiles_exonerate	CDS	35623842	35623919	.	-	.	phase "."; gene_id "SelW.4.selenocysteine"; transcript_id "SelW.4.selenocysteine"; Reference "SelW.4.selenocysteine.alosa_sapidissima.GCF_018492685_1_fAloSap1_pri_genomic";
NC_055961.1	selenoprofiles_secposition	Selenocysteine	35624619	35624621	.	-	.	phase "."; gene_id "Sec2:SelW.4.selenocysteine"; transcript_id "Sec2:SelW.4.selenocysteine"; Reference "SelW.4.selenocysteine.alosa_sapidissima.GCF_018492685_1_fAloSap1_pri_genomic";
NC_045964.1	selenoprofiles_genewise	CDS	4168332	4169099	.	+	.	phase "."; gene_id "DI.1.selenocysteine"; transcript_id "DI.1.selenocysteine"; Reference "DI.1.selenocysteine.amblyraja_radiata.GCF_010909765_2_sAmbRad1_1_pri_genomic";
NC_045964.1	selenoprofiles_secposition	Selenocysteine	4168692	4168694	.	+	.	phase "."; gene_id "Sec1:DI.1.selenocysteine"; transcript_id "Sec1:DI.1.selenocysteine"; Reference "DI.1.selenocysteine.amblyraja_radiata.GCF_010909765_2_sAmbRad1_1_pri_genomic";
NC_045965.1	selenoprofiles_blast	CDS	13557011	13557175	.	-	.	phase "."; gene_id "DI.3.selenocysteine"; transcript_id "DI.3.selenocysteine"; Reference "DI.3.selenocysteine.amblyraja_radiata.GCF_010909765_2_sAmbRad1_1_pri_genomic";
NC_045965.1	selenoprofiles_blast	CDS	13556024	13556248	.	-	.	phase "."; gene_id "DI.3.selenocysteine"; transcript_id "DI.3.selenocysteine"; Reference "DI.3.selenocysteine.amblyraja_radiata.GCF_010909765_2_sAmbRad1_1_pri_genomic";
NC_045965.1	selenoprofiles_secposition	Selenocysteine	13557113	13557115	.	-	.	phase "."; gene_id "Sec1:DI.3.selenocysteine"; transcript_id "Sec1:DI.3.selenocysteine"; Reference "DI.3.selenocysteine.amblyraja_radiata.GCF_010909765_2_sAmbRad1_1_pri_genomic";
NC_045980.1	selenoprofiles_genewise	CDS	19928778	19928860	.	+	.	phase "."; gene_id "Fep15.2.selenocysteine"; transcript_id "Fep15.2.selenocysteine"; Reference "Fep15.2.selenocysteine.amblyraja_radiata.GCF_010909765_2_sAmbRad1_1_pri_genomic";
NC_045980.1	selenoprofiles_genewise	CDS	19930524	19930602	.	+	.	phase "."; gene_id "Fep15.2.selenocysteine"; transcript_id "Fep15.2.selenocysteine"; Reference "Fep15.2.selenocysteine.amblyraja_radiata.GCF_010909765_2_sAmbRad1_1_pri_genomic";
NC_045980.1	selenoprofiles_genewise	CDS	19933153	19933296	.	+	.	phase "."; gene_id "Fep15.2.selenocysteine"; transcript_id "Fep15.2.selenocysteine"; Reference "Fep15.2.selenocysteine.amblyraja_radiata.GCF_010909765_2_sAmbRad1_1_pri_genomic";
NC_045980.1	selenoprofiles_secposition	Selenocysteine	19928802	19928804	.	+	.	phase "."; gene_id "Sec1:Fep15.2.selenocysteine"; transcript_id "Sec1:Fep15.2.selenocysteine"; Reference "Fep15.2.selenocysteine.amblyraja_radiata.GCF_010909765_2_sAmbRad1_1_pri_genomic";
NC_045964.1	selenoprofiles_genewise	CDS	22883949	22884170	.	-	.	phase "."; gene_id "GPx.3.selenocysteine"; transcript_id "GPx.3.selenocysteine"; Reference "GPx.3.selenocysteine.amblyraja_radiata.GCF_010909765_2_sAmbRad1_1_pri_genomic";
NC_045964.1	selenoprofiles_genewise	CDS	22879652	22880002	.	-	.	phase "."; gene_id "GPx.3.selenocysteine"; transcript_id "GPx.3.selenocysteine"; Reference "GPx.3.selenocysteine.amblyraja_radiata.GCF_010909765_2_sAmbRad1_1_pri_genomic";
NC_045964.1	selenoprofiles_secposition	Selenocysteine	22884051	22884053	.	-	.	phase "."; gene_id "Sec1:GPx.3.selenocysteine"; transcript_id "Sec1:GPx.3.selenocysteine"; Reference "GPx.3.selenocysteine.amblyraja_radiata.GCF_010909765_2_sAmbRad1_1_pri_genomic";
NC_045973.1	selenoprofiles_genewise	CDS	31309224	31309466	.	-	.	phase "."; gene_id "GPx.5.selenocysteine"; transcript_id "GPx.5.selenocysteine"; Reference "GPx.5.selenocysteine.amblyraja_radiata.GCF_010909765_2_sAmbRad1_1_pri_genomic";
NC_045973.1	selenoprofiles_genewise	CDS	31307608	31308000	.	-	.	phase "."; gene_id "GPx.5.selenocysteine"; transcript_id "GPx.5.selenocysteine"; Reference "GPx.5.selenocysteine.amblyraja_radiata.GCF_010909765_2_sAmbRad1_1_pri_genomic";
NC_045973.1	selenoprofiles_secposition	Selenocysteine	31309329	31309331	.	-	.	phase "."; gene_id "Sec1:GPx.5.selenocysteine"; transcript_id "Sec1:GPx.5.selenocysteine"; Reference "GPx.5.selenocysteine.amblyraja_radiata.GCF_010909765_2_sAmbRad1_1_pri_genomic";
NC_045973.1	selenoprofiles_genewise	CDS	31354601	31354828	.	-	.	phase "."; gene_id "GPx.8.selenocysteine"; transcript_id "GPx.8.selenocysteine"; Reference "GPx.8.selenocysteine.amblyraja_radiata.GCF_010909765_2_sAmbRad1_1_pri_genomic";
NC_045973.1	selenoprofiles_genewise	CDS	31351642	31351995	.	-	.	phase "."; gene_id "GPx.8.selenocysteine"; transcript_id "GPx.8.selenocysteine"; Reference "GPx.8.selenocysteine.amblyraja_radiata.GCF_010909765_2_sAmbRad1_1_pri_genomic";
NC_045973.1	selenoprofiles_secposition	Selenocysteine	31354706	31354708	.	-	.	phase "."; gene_id "Sec1:GPx.8.selenocysteine"; transcript_id "Sec1:GPx.8.selenocysteine"; Reference "GPx.8.selenocysteine.amblyraja_radiata.GCF_010909765_2_sAmbRad1_1_pri_genomic";
NC_045966.1	selenoprofiles_genewise	CDS	39922970	39923513	.	+	.	phase "."; gene_id "GPx.14.selenocysteine"; transcript_id "GPx.14.selenocysteine"; Reference "GPx.14.selenocysteine.amblyraja_radiata.GCF_010909765_2_sAmbRad1_1_pri_genomic";
NC_045966.1	selenoprofiles_genewise	CDS	39929791	39929908	.	+	.	phase "."; gene_id "GPx.14.selenocysteine"; transcript_id "GPx.14.selenocysteine"; Reference "GPx.14.selenocysteine.amblyraja_radiata.GCF_010909765_2_sAmbRad1_1_pri_genomic";
NC_045966.1	selenoprofiles_genewise	CDS	39931148	39931247	.	+	.	phase "."; gene_id "GPx.14.selenocysteine"; transcript_id "GPx.14.selenocysteine"; Reference "GPx.14.selenocysteine.amblyraja_radiata.GCF_010909765_2_sAmbRad1_1_pri_genomic";
NC_045966.1	selenoprofiles_genewise	CDS	39933421	39933639	.	+	.	phase "."; gene_id "GPx.14.selenocysteine"; transcript_id "GPx.14.selenocysteine"; Reference "GPx.14.selenocysteine.amblyraja_radiata.GCF_010909765_2_sAmbRad1_1_pri_genomic";
NC_045966.1	selenoprofiles_secposition	Selenocysteine	39923489	39923491	.	+	.	phase "."; gene_id "Sec1:GPx.14.selenocysteine"; transcript_id "Sec1:GPx.14.selenocysteine"; Reference "GPx.14.selenocysteine.amblyraja_radiata.GCF_010909765_2_sAmbRad1_1_pri_genomic";
NC_045984.1	selenoprofiles_exonerate	CDS	12091846	12091995	.	-	.	phase "."; gene_id "GPx.15.selenocysteine"; transcript_id "GPx.15.selenocysteine"; Reference "GPx.15.selenocysteine.amblyraja_radiata.GCF_010909765_2_sAmbRad1_1_pri_genomic";
NC_045984.1	selenoprofiles_exonerate	CDS	12088790	12088963	.	-	.	phase "."; gene_id "GPx.15.selenocysteine"; transcript_id "GPx.15.selenocysteine"; Reference "GPx.15.selenocysteine.amblyraja_radiata.GCF_010909765_2_sAmbRad1_1_pri_genomic";
NC_045984.1	selenoprofiles_secposition	Selenocysteine	12091951	12091953	.	-	.	phase "."; gene_id "Sec1:GPx.15.selenocysteine"; transcript_id "Sec1:GPx.15.selenocysteine"; Reference "GPx.15.selenocysteine.amblyraja_radiata.GCF_010909765_2_sAmbRad1_1_pri_genomic";
NC_045965.1	selenoprofiles_genewise	CDS	60874855	60875055	.	+	.	phase "."; gene_id "Sel15.3.selenocysteine"; transcript_id "Sel15.3.selenocysteine"; Reference "Sel15.3.selenocysteine.amblyraja_radiata.GCF_010909765_2_sAmbRad1_1_pri_genomic";
NC_045965.1	selenoprofiles_genewise	CDS	60900049	60900112	.	+	.	phase "."; gene_id "Sel15.3.selenocysteine"; transcript_id "Sel15.3.selenocysteine"; Reference "Sel15.3.selenocysteine.amblyraja_radiata.GCF_010909765_2_sAmbRad1_1_pri_genomic";
NC_045965.1	selenoprofiles_genewise	CDS	60912763	60912812	.	+	.	phase "."; gene_id "Sel15.3.selenocysteine"; transcript_id "Sel15.3.selenocysteine"; Reference "Sel15.3.selenocysteine.amblyraja_radiata.GCF_010909765_2_sAmbRad1_1_pri_genomic";
NC_045965.1	selenoprofiles_genewise	CDS	60919779	60919910	.	+	.	phase "."; gene_id "Sel15.3.selenocysteine"; transcript_id "Sel15.3.selenocysteine"; Reference "Sel15.3.selenocysteine.amblyraja_radiata.GCF_010909765_2_sAmbRad1_1_pri_genomic";
NC_045965.1	selenoprofiles_secposition	Selenocysteine	60900082	60900084	.	+	.	phase "."; gene_id "Sec1:Sel15.3.selenocysteine"; transcript_id "Sec1:Sel15.3.selenocysteine"; Reference "Sel15.3.selenocysteine.amblyraja_radiata.GCF_010909765_2_sAmbRad1_1_pri_genomic";
NC_045960.1	selenoprofiles_genewise	CDS	67401834	67401890	.	+	.	phase "."; gene_id "SelI.3.selenocysteine"; transcript_id "SelI.3.selenocysteine"; Reference "SelI.3.selenocysteine.amblyraja_radiata.GCF_010909765_2_sAmbRad1_1_pri_genomic";
NC_045960.1	selenoprofiles_genewise	CDS	67423477	67423545	.	+	.	phase "."; gene_id "SelI.3.selenocysteine"; transcript_id "SelI.3.selenocysteine"; Reference "SelI.3.selenocysteine.amblyraja_radiata.GCF_010909765_2_sAmbRad1_1_pri_genomic";
NC_045960.1	selenoprofiles_genewise	CDS	67424969	67425077	.	+	.	phase "."; gene_id "SelI.3.selenocysteine"; transcript_id "SelI.3.selenocysteine"; Reference "SelI.3.selenocysteine.amblyraja_radiata.GCF_010909765_2_sAmbRad1_1_pri_genomic";
NC_045960.1	selenoprofiles_genewise	CDS	67426822	67426896	.	+	.	phase "."; gene_id "SelI.3.selenocysteine"; transcript_id "SelI.3.selenocysteine"; Reference "SelI.3.selenocysteine.amblyraja_radiata.GCF_010909765_2_sAmbRad1_1_pri_genomic";
NC_045960.1	selenoprofiles_genewise	CDS	67427723	67427985	.	+	.	phase "."; gene_id "SelI.3.selenocysteine"; transcript_id "SelI.3.selenocysteine"; Reference "SelI.3.selenocysteine.amblyraja_radiata.GCF_010909765_2_sAmbRad1_1_pri_genomic";
NC_045960.1	selenoprofiles_genewise	CDS	67433089	67433197	.	+	.	phase "."; gene_id "SelI.3.selenocysteine"; transcript_id "SelI.3.selenocysteine"; Reference "SelI.3.selenocysteine.amblyraja_radiata.GCF_010909765_2_sAmbRad1_1_pri_genomic";
NC_045960.1	selenoprofiles_genewise	CDS	67434188	67434236	.	+	.	phase "."; gene_id "SelI.3.selenocysteine"; transcript_id "SelI.3.selenocysteine"; Reference "SelI.3.selenocysteine.amblyraja_radiata.GCF_010909765_2_sAmbRad1_1_pri_genomic";
NC_045960.1	selenoprofiles_genewise	CDS	67434749	67434929	.	+	.	phase "."; gene_id "SelI.3.selenocysteine"; transcript_id "SelI.3.selenocysteine"; Reference "SelI.3.selenocysteine.amblyraja_radiata.GCF_010909765_2_sAmbRad1_1_pri_genomic";
NC_045960.1	selenoprofiles_genewise	CDS	67436809	67436991	.	+	.	phase "."; gene_id "SelI.3.selenocysteine"; transcript_id "SelI.3.selenocysteine"; Reference "SelI.3.selenocysteine.amblyraja_radiata.GCF_010909765_2_sAmbRad1_1_pri_genomic";
NC_045960.1	selenoprofiles_genewise	CDS	67440472	67440585	.	+	.	phase "."; gene_id "SelI.3.selenocysteine"; transcript_id "SelI.3.selenocysteine"; Reference "SelI.3.selenocysteine.amblyraja_radiata.GCF_010909765_2_sAmbRad1_1_pri_genomic";
NC_045960.1	selenoprofiles_secposition	Selenocysteine	67440535	67440537	.	+	.	phase "."; gene_id "Sec1:SelI.3.selenocysteine"; transcript_id "Sec1:SelI.3.selenocysteine"; Reference "SelI.3.selenocysteine.amblyraja_radiata.GCF_010909765_2_sAmbRad1_1_pri_genomic";
NC_045973.1	selenoprofiles_genewise	CDS	1172238	1172344	.	-	.	phase "."; gene_id "SelK.1.selenocysteine"; transcript_id "SelK.1.selenocysteine"; Reference "SelK.1.selenocysteine.amblyraja_radiata.GCF_010909765_2_sAmbRad1_1_pri_genomic";
NC_045973.1	selenoprofiles_genewise	CDS	1171992	1172078	.	-	.	phase "."; gene_id "SelK.1.selenocysteine"; transcript_id "SelK.1.selenocysteine"; Reference "SelK.1.selenocysteine.amblyraja_radiata.GCF_010909765_2_sAmbRad1_1_pri_genomic";
NC_045973.1	selenoprofiles_genewise	CDS	1166755	1166845	.	-	.	phase "."; gene_id "SelK.1.selenocysteine"; transcript_id "SelK.1.selenocysteine"; Reference "SelK.1.selenocysteine.amblyraja_radiata.GCF_010909765_2_sAmbRad1_1_pri_genomic";
NC_045973.1	selenoprofiles_secposition	Selenocysteine	1166764	1166766	.	-	.	phase "."; gene_id "Sec1:SelK.1.selenocysteine"; transcript_id "Sec1:SelK.1.selenocysteine"; Reference "SelK.1.selenocysteine.amblyraja_radiata.GCF_010909765_2_sAmbRad1_1_pri_genomic";
NC_045960.1	selenoprofiles_genewise	CDS	94391574	94391943	.	+	.	phase "."; gene_id "SelL.3.selenocysteine"; transcript_id "SelL.3.selenocysteine"; Reference "SelL.3.selenocysteine.amblyraja_radiata.GCF_010909765_2_sAmbRad1_1_pri_genomic";
NC_045960.1	selenoprofiles_genewise	CDS	94392982	94393060	.	+	.	phase "."; gene_id "SelL.3.selenocysteine"; transcript_id "SelL.3.selenocysteine"; Reference "SelL.3.selenocysteine.amblyraja_radiata.GCF_010909765_2_sAmbRad1_1_pri_genomic";
NC_045960.1	selenoprofiles_genewise	CDS	94394973	94395026	.	+	.	phase "."; gene_id "SelL.3.selenocysteine"; transcript_id "SelL.3.selenocysteine"; Reference "SelL.3.selenocysteine.amblyraja_radiata.GCF_010909765_2_sAmbRad1_1_pri_genomic";
NC_045960.1	selenoprofiles_genewise	CDS	94396657	94396702	.	+	.	phase "."; gene_id "SelL.3.selenocysteine"; transcript_id "SelL.3.selenocysteine"; Reference "SelL.3.selenocysteine.amblyraja_radiata.GCF_010909765_2_sAmbRad1_1_pri_genomic";
NC_045960.1	selenoprofiles_genewise	CDS	94399477	94399601	.	+	.	phase "."; gene_id "SelL.3.selenocysteine"; transcript_id "SelL.3.selenocysteine"; Reference "SelL.3.selenocysteine.amblyraja_radiata.GCF_010909765_2_sAmbRad1_1_pri_genomic";
NC_045960.1	selenoprofiles_genewise	CDS	94400922	94401036	.	+	.	phase "."; gene_id "SelL.3.selenocysteine"; transcript_id "SelL.3.selenocysteine"; Reference "SelL.3.selenocysteine.amblyraja_radiata.GCF_010909765_2_sAmbRad1_1_pri_genomic";
NC_045960.1	selenoprofiles_genewise	CDS	94401372	94401494	.	+	.	phase "."; gene_id "SelL.3.selenocysteine"; transcript_id "SelL.3.selenocysteine"; Reference "SelL.3.selenocysteine.amblyraja_radiata.GCF_010909765_2_sAmbRad1_1_pri_genomic";
NC_045960.1	selenoprofiles_genewise	CDS	94403049	94403186	.	+	.	phase "."; gene_id "SelL.3.selenocysteine"; transcript_id "SelL.3.selenocysteine"; Reference "SelL.3.selenocysteine.amblyraja_radiata.GCF_010909765_2_sAmbRad1_1_pri_genomic";
NC_045960.1	selenoprofiles_genewise	CDS	94404465	94404575	.	+	.	phase "."; gene_id "SelL.3.selenocysteine"; transcript_id "SelL.3.selenocysteine"; Reference "SelL.3.selenocysteine.amblyraja_radiata.GCF_010909765_2_sAmbRad1_1_pri_genomic";
NC_045960.1	selenoprofiles_secposition	Selenocysteine	94400992	94400994	.	+	.	phase "."; gene_id "Sec1:SelL.3.selenocysteine"; transcript_id "Sec1:SelL.3.selenocysteine"; Reference "SelL.3.selenocysteine.amblyraja_radiata.GCF_010909765_2_sAmbRad1_1_pri_genomic";
NC_045960.1	selenoprofiles_secposition	Selenocysteine	94401001	94401003	.	+	.	phase "."; gene_id "Sec2:SelL.3.selenocysteine"; transcript_id "Sec2:SelL.3.selenocysteine"; Reference "SelL.3.selenocysteine.amblyraja_radiata.GCF_010909765_2_sAmbRad1_1_pri_genomic";
NC_045982.1	selenoprofiles_genewise	CDS	4277786	4277903	.	+	.	phase "."; gene_id "SelN.2.selenocysteine"; transcript_id "SelN.2.selenocysteine"; Reference "SelN.2.selenocysteine.amblyraja_radiata.GCF_010909765_2_sAmbRad1_1_pri_genomic";
NC_045982.1	selenoprofiles_genewise	CDS	4278762	4278892	.	+	.	phase "."; gene_id "SelN.2.selenocysteine"; transcript_id "SelN.2.selenocysteine"; Reference "SelN.2.selenocysteine.amblyraja_radiata.GCF_010909765_2_sAmbRad1_1_pri_genomic";
NC_045982.1	selenoprofiles_genewise	CDS	4281953	4282165	.	+	.	phase "."; gene_id "SelN.2.selenocysteine"; transcript_id "SelN.2.selenocysteine"; Reference "SelN.2.selenocysteine.amblyraja_radiata.GCF_010909765_2_sAmbRad1_1_pri_genomic";
NC_045982.1	selenoprofiles_genewise	CDS	4283745	4283869	.	+	.	phase "."; gene_id "SelN.2.selenocysteine"; transcript_id "SelN.2.selenocysteine"; Reference "SelN.2.selenocysteine.amblyraja_radiata.GCF_010909765_2_sAmbRad1_1_pri_genomic";
NC_045982.1	selenoprofiles_genewise	CDS	4284573	4284710	.	+	.	phase "."; gene_id "SelN.2.selenocysteine"; transcript_id "SelN.2.selenocysteine"; Reference "SelN.2.selenocysteine.amblyraja_radiata.GCF_010909765_2_sAmbRad1_1_pri_genomic";
NC_045982.1	selenoprofiles_genewise	CDS	4285447	4285528	.	+	.	phase "."; gene_id "SelN.2.selenocysteine"; transcript_id "SelN.2.selenocysteine"; Reference "SelN.2.selenocysteine.amblyraja_radiata.GCF_010909765_2_sAmbRad1_1_pri_genomic";
NC_045982.1	selenoprofiles_genewise	CDS	4287082	4287270	.	+	.	phase "."; gene_id "SelN.2.selenocysteine"; transcript_id "SelN.2.selenocysteine"; Reference "SelN.2.selenocysteine.amblyraja_radiata.GCF_010909765_2_sAmbRad1_1_pri_genomic";
NC_045982.1	selenoprofiles_genewise	CDS	4288741	4288846	.	+	.	phase "."; gene_id "SelN.2.selenocysteine"; transcript_id "SelN.2.selenocysteine"; Reference "SelN.2.selenocysteine.amblyraja_radiata.GCF_010909765_2_sAmbRad1_1_pri_genomic";
NC_045982.1	selenoprofiles_genewise	CDS	4290028	4290140	.	+	.	phase "."; gene_id "SelN.2.selenocysteine"; transcript_id "SelN.2.selenocysteine"; Reference "SelN.2.selenocysteine.amblyraja_radiata.GCF_010909765_2_sAmbRad1_1_pri_genomic";
NC_045982.1	selenoprofiles_genewise	CDS	4291226	4291327	.	+	.	phase "."; gene_id "SelN.2.selenocysteine"; transcript_id "SelN.2.selenocysteine"; Reference "SelN.2.selenocysteine.amblyraja_radiata.GCF_010909765_2_sAmbRad1_1_pri_genomic";
NC_045982.1	selenoprofiles_genewise	CDS	4293242	4293409	.	+	.	phase "."; gene_id "SelN.2.selenocysteine"; transcript_id "SelN.2.selenocysteine"; Reference "SelN.2.selenocysteine.amblyraja_radiata.GCF_010909765_2_sAmbRad1_1_pri_genomic";
NC_045982.1	selenoprofiles_secposition	Selenocysteine	4288843	4288845	.	+	.	phase "."; gene_id "Sec1:SelN.2.selenocysteine"; transcript_id "Sec1:SelN.2.selenocysteine"; Reference "SelN.2.selenocysteine.amblyraja_radiata.GCF_010909765_2_sAmbRad1_1_pri_genomic";
NC_045976.1	selenoprofiles_exonerate	CDS	25452150	25452682	.	+	.	phase "."; gene_id "SelO.3.selenocysteine"; transcript_id "SelO.3.selenocysteine"; Reference "SelO.3.selenocysteine.amblyraja_radiata.GCF_010909765_2_sAmbRad1_1_pri_genomic";
NC_045976.1	selenoprofiles_exonerate	CDS	25455656	25455859	.	+	.	phase "."; gene_id "SelO.3.selenocysteine"; transcript_id "SelO.3.selenocysteine"; Reference "SelO.3.selenocysteine.amblyraja_radiata.GCF_010909765_2_sAmbRad1_1_pri_genomic";
NC_045976.1	selenoprofiles_exonerate	CDS	25455969	25456149	.	+	.	phase "."; gene_id "SelO.3.selenocysteine"; transcript_id "SelO.3.selenocysteine"; Reference "SelO.3.selenocysteine.amblyraja_radiata.GCF_010909765_2_sAmbRad1_1_pri_genomic";
NC_045976.1	selenoprofiles_exonerate	CDS	25457699	25457829	.	+	.	phase "."; gene_id "SelO.3.selenocysteine"; transcript_id "SelO.3.selenocysteine"; Reference "SelO.3.selenocysteine.amblyraja_radiata.GCF_010909765_2_sAmbRad1_1_pri_genomic";
NC_045976.1	selenoprofiles_exonerate	CDS	25460278	25460558	.	+	.	phase "."; gene_id "SelO.3.selenocysteine"; transcript_id "SelO.3.selenocysteine"; Reference "SelO.3.selenocysteine.amblyraja_radiata.GCF_010909765_2_sAmbRad1_1_pri_genomic";
NC_045976.1	selenoprofiles_exonerate	CDS	25461567	25461723	.	+	.	phase "."; gene_id "SelO.3.selenocysteine"; transcript_id "SelO.3.selenocysteine"; Reference "SelO.3.selenocysteine.amblyraja_radiata.GCF_010909765_2_sAmbRad1_1_pri_genomic";
NC_045976.1	selenoprofiles_exonerate	CDS	25463596	25463781	.	+	.	phase "."; gene_id "SelO.3.selenocysteine"; transcript_id "SelO.3.selenocysteine"; Reference "SelO.3.selenocysteine.amblyraja_radiata.GCF_010909765_2_sAmbRad1_1_pri_genomic";
NC_045976.1	selenoprofiles_exonerate	CDS	25464811	25464967	.	+	.	phase "."; gene_id "SelO.3.selenocysteine"; transcript_id "SelO.3.selenocysteine"; Reference "SelO.3.selenocysteine.amblyraja_radiata.GCF_010909765_2_sAmbRad1_1_pri_genomic";
NC_045976.1	selenoprofiles_exonerate	CDS	25467459	25467644	.	+	.	phase "."; gene_id "SelO.3.selenocysteine"; transcript_id "SelO.3.selenocysteine"; Reference "SelO.3.selenocysteine.amblyraja_radiata.GCF_010909765_2_sAmbRad1_1_pri_genomic";
NC_045976.1	selenoprofiles_secposition	Selenocysteine	25467633	25467635	.	+	.	phase "."; gene_id "Sec1:SelO.3.selenocysteine"; transcript_id "Sec1:SelO.3.selenocysteine"; Reference "SelO.3.selenocysteine.amblyraja_radiata.GCF_010909765_2_sAmbRad1_1_pri_genomic";
NC_045965.1	selenoprofiles_genewise	CDS	48392760	48392965	.	-	.	phase "."; gene_id "SelP.3.selenocysteine"; transcript_id "SelP.3.selenocysteine"; Reference "SelP.3.selenocysteine.amblyraja_radiata.GCF_010909765_2_sAmbRad1_1_pri_genomic";
NC_045965.1	selenoprofiles_genewise	CDS	48391337	48391549	.	-	.	phase "."; gene_id "SelP.3.selenocysteine"; transcript_id "SelP.3.selenocysteine"; Reference "SelP.3.selenocysteine.amblyraja_radiata.GCF_010909765_2_sAmbRad1_1_pri_genomic";
NC_045965.1	selenoprofiles_genewise	CDS	48390268	48390442	.	-	.	phase "."; gene_id "SelP.3.selenocysteine"; transcript_id "SelP.3.selenocysteine"; Reference "SelP.3.selenocysteine.amblyraja_radiata.GCF_010909765_2_sAmbRad1_1_pri_genomic";
NC_045965.1	selenoprofiles_secposition	Selenocysteine	48392786	48392788	.	-	.	phase "."; gene_id "Sec1:SelP.3.selenocysteine"; transcript_id "Sec1:SelP.3.selenocysteine"; Reference "SelP.3.selenocysteine.amblyraja_radiata.GCF_010909765_2_sAmbRad1_1_pri_genomic";
NC_045977.1	selenoprofiles_genewise	CDS	36846198	36846353	.	+	.	phase "."; gene_id "SelR.1.selenocysteine"; transcript_id "SelR.1.selenocysteine"; Reference "SelR.1.selenocysteine.amblyraja_radiata.GCF_010909765_2_sAmbRad1_1_pri_genomic";
NC_045977.1	selenoprofiles_genewise	CDS	36847466	36847633	.	+	.	phase "."; gene_id "SelR.1.selenocysteine"; transcript_id "SelR.1.selenocysteine"; Reference "SelR.1.selenocysteine.amblyraja_radiata.GCF_010909765_2_sAmbRad1_1_pri_genomic";
NC_045977.1	selenoprofiles_secposition	Selenocysteine	36847544	36847546	.	+	.	phase "."; gene_id "Sec1:SelR.1.selenocysteine"; transcript_id "Sec1:SelR.1.selenocysteine"; Reference "SelR.1.selenocysteine.amblyraja_radiata.GCF_010909765_2_sAmbRad1_1_pri_genomic";
NC_045989.1	selenoprofiles_exonerate	CDS	26633350	26633524	.	-	.	phase "."; gene_id "SelS.4.selenocysteine"; transcript_id "SelS.4.selenocysteine"; Reference "SelS.4.selenocysteine.amblyraja_radiata.GCF_010909765_2_sAmbRad1_1_pri_genomic";
NC_045989.1	selenoprofiles_exonerate	CDS	26631341	26631447	.	-	.	phase "."; gene_id "SelS.4.selenocysteine"; transcript_id "SelS.4.selenocysteine"; Reference "SelS.4.selenocysteine.amblyraja_radiata.GCF_010909765_2_sAmbRad1_1_pri_genomic";
NC_045989.1	selenoprofiles_exonerate	CDS	26630671	26630733	.	-	.	phase "."; gene_id "SelS.4.selenocysteine"; transcript_id "SelS.4.selenocysteine"; Reference "SelS.4.selenocysteine.amblyraja_radiata.GCF_010909765_2_sAmbRad1_1_pri_genomic";
NC_045989.1	selenoprofiles_exonerate	CDS	26630465	26630519	.	-	.	phase "."; gene_id "SelS.4.selenocysteine"; transcript_id "SelS.4.selenocysteine"; Reference "SelS.4.selenocysteine.amblyraja_radiata.GCF_010909765_2_sAmbRad1_1_pri_genomic";
NC_045989.1	selenoprofiles_exonerate	CDS	26628722	26628807	.	-	.	phase "."; gene_id "SelS.4.selenocysteine"; transcript_id "SelS.4.selenocysteine"; Reference "SelS.4.selenocysteine.amblyraja_radiata.GCF_010909765_2_sAmbRad1_1_pri_genomic";
NC_045989.1	selenoprofiles_secposition	Selenocysteine	26628728	26628730	.	-	.	phase "."; gene_id "Sec1:SelS.4.selenocysteine"; transcript_id "Sec1:SelS.4.selenocysteine"; Reference "SelS.4.selenocysteine.amblyraja_radiata.GCF_010909765_2_sAmbRad1_1_pri_genomic";
NC_045990.1	selenoprofiles_genewise	CDS	11362190	11362340	.	-	.	phase "."; gene_id "SelU.7.selenocysteine"; transcript_id "SelU.7.selenocysteine"; Reference "SelU.7.selenocysteine.amblyraja_radiata.GCF_010909765_2_sAmbRad1_1_pri_genomic";
NC_045990.1	selenoprofiles_genewise	CDS	11355381	11355472	.	-	.	phase "."; gene_id "SelU.7.selenocysteine"; transcript_id "SelU.7.selenocysteine"; Reference "SelU.7.selenocysteine.amblyraja_radiata.GCF_010909765_2_sAmbRad1_1_pri_genomic";
NC_045990.1	selenoprofiles_genewise	CDS	11351733	11351873	.	-	.	phase "."; gene_id "SelU.7.selenocysteine"; transcript_id "SelU.7.selenocysteine"; Reference "SelU.7.selenocysteine.amblyraja_radiata.GCF_010909765_2_sAmbRad1_1_pri_genomic";
NC_045990.1	selenoprofiles_genewise	CDS	11348993	11349157	.	-	.	phase "."; gene_id "SelU.7.selenocysteine"; transcript_id "SelU.7.selenocysteine"; Reference "SelU.7.selenocysteine.amblyraja_radiata.GCF_010909765_2_sAmbRad1_1_pri_genomic";
NC_045990.1	selenoprofiles_genewise	CDS	11347413	11347526	.	-	.	phase "."; gene_id "SelU.7.selenocysteine"; transcript_id "SelU.7.selenocysteine"; Reference "SelU.7.selenocysteine.amblyraja_radiata.GCF_010909765_2_sAmbRad1_1_pri_genomic";
NC_045990.1	selenoprofiles_secposition	Selenocysteine	11355396	11355398	.	-	.	phase "."; gene_id "Sec1:SelU.7.selenocysteine"; transcript_id "Sec1:SelU.7.selenocysteine"; Reference "SelU.7.selenocysteine.amblyraja_radiata.GCF_010909765_2_sAmbRad1_1_pri_genomic";
NC_045974.1	selenoprofiles_exonerate	CDS	24370798	24370935	.	+	.	phase "."; gene_id "TR.10.selenocysteine"; transcript_id "TR.10.selenocysteine"; Reference "TR.10.selenocysteine.amblyraja_radiata.GCF_010909765_2_sAmbRad1_1_pri_genomic";
NC_045974.1	selenoprofiles_exonerate	CDS	24375293	24375365	.	+	.	phase "."; gene_id "TR.10.selenocysteine"; transcript_id "TR.10.selenocysteine"; Reference "TR.10.selenocysteine.amblyraja_radiata.GCF_010909765_2_sAmbRad1_1_pri_genomic";
NC_045974.1	selenoprofiles_exonerate	CDS	24376571	24376690	.	+	.	phase "."; gene_id "TR.10.selenocysteine"; transcript_id "TR.10.selenocysteine"; Reference "TR.10.selenocysteine.amblyraja_radiata.GCF_010909765_2_sAmbRad1_1_pri_genomic";
NC_045974.1	selenoprofiles_exonerate	CDS	24377258	24377400	.	+	.	phase "."; gene_id "TR.10.selenocysteine"; transcript_id "TR.10.selenocysteine"; Reference "TR.10.selenocysteine.amblyraja_radiata.GCF_010909765_2_sAmbRad1_1_pri_genomic";
NC_045974.1	selenoprofiles_exonerate	CDS	24378697	24378812	.	+	.	phase "."; gene_id "TR.10.selenocysteine"; transcript_id "TR.10.selenocysteine"; Reference "TR.10.selenocysteine.amblyraja_radiata.GCF_010909765_2_sAmbRad1_1_pri_genomic";
NC_045974.1	selenoprofiles_exonerate	CDS	24379988	24380213	.	+	.	phase "."; gene_id "TR.10.selenocysteine"; transcript_id "TR.10.selenocysteine"; Reference "TR.10.selenocysteine.amblyraja_radiata.GCF_010909765_2_sAmbRad1_1_pri_genomic";
NC_045974.1	selenoprofiles_exonerate	CDS	24381838	24381930	.	+	.	phase "."; gene_id "TR.10.selenocysteine"; transcript_id "TR.10.selenocysteine"; Reference "TR.10.selenocysteine.amblyraja_radiata.GCF_010909765_2_sAmbRad1_1_pri_genomic";
NC_045974.1	selenoprofiles_exonerate	CDS	24383220	24383296	.	+	.	phase "."; gene_id "TR.10.selenocysteine"; transcript_id "TR.10.selenocysteine"; Reference "TR.10.selenocysteine.amblyraja_radiata.GCF_010909765_2_sAmbRad1_1_pri_genomic";
NC_045974.1	selenoprofiles_exonerate	CDS	24383939	24384095	.	+	.	phase "."; gene_id "TR.10.selenocysteine"; transcript_id "TR.10.selenocysteine"; Reference "TR.10.selenocysteine.amblyraja_radiata.GCF_010909765_2_sAmbRad1_1_pri_genomic";
NC_045974.1	selenoprofiles_exonerate	CDS	24388822	24388929	.	+	.	phase "."; gene_id "TR.10.selenocysteine"; transcript_id "TR.10.selenocysteine"; Reference "TR.10.selenocysteine.amblyraja_radiata.GCF_010909765_2_sAmbRad1_1_pri_genomic";
NC_045974.1	selenoprofiles_exonerate	CDS	24389700	24389795	.	+	.	phase "."; gene_id "TR.10.selenocysteine"; transcript_id "TR.10.selenocysteine"; Reference "TR.10.selenocysteine.amblyraja_radiata.GCF_010909765_2_sAmbRad1_1_pri_genomic";
NC_045974.1	selenoprofiles_exonerate	CDS	24391547	24391681	.	+	.	phase "."; gene_id "TR.10.selenocysteine"; transcript_id "TR.10.selenocysteine"; Reference "TR.10.selenocysteine.amblyraja_radiata.GCF_010909765_2_sAmbRad1_1_pri_genomic";
NC_045974.1	selenoprofiles_exonerate	CDS	24394478	24394546	.	+	.	phase "."; gene_id "TR.10.selenocysteine"; transcript_id "TR.10.selenocysteine"; Reference "TR.10.selenocysteine.amblyraja_radiata.GCF_010909765_2_sAmbRad1_1_pri_genomic";
NC_045974.1	selenoprofiles_secposition	Selenocysteine	24394538	24394540	.	+	.	phase "."; gene_id "Sec1:TR.10.selenocysteine"; transcript_id "Sec1:TR.10.selenocysteine"; Reference "TR.10.selenocysteine.amblyraja_radiata.GCF_010909765_2_sAmbRad1_1_pri_genomic";
NC_045973.1	selenoprofiles_genewise	CDS	26620838	26620954	.	-	.	phase "."; gene_id "TR.12.selenocysteine"; transcript_id "TR.12.selenocysteine"; Reference "TR.12.selenocysteine.amblyraja_radiata.GCF_010909765_2_sAmbRad1_1_pri_genomic";
NC_045973.1	selenoprofiles_genewise	CDS	26619558	26619618	.	-	.	phase "."; gene_id "TR.12.selenocysteine"; transcript_id "TR.12.selenocysteine"; Reference "TR.12.selenocysteine.amblyraja_radiata.GCF_010909765_2_sAmbRad1_1_pri_genomic";
NC_045973.1	selenoprofiles_genewise	CDS	26616004	26616113	.	-	.	phase "."; gene_id "TR.12.selenocysteine"; transcript_id "TR.12.selenocysteine"; Reference "TR.12.selenocysteine.amblyraja_radiata.GCF_010909765_2_sAmbRad1_1_pri_genomic";
NC_045973.1	selenoprofiles_genewise	CDS	26612496	26612600	.	-	.	phase "."; gene_id "TR.12.selenocysteine"; transcript_id "TR.12.selenocysteine"; Reference "TR.12.selenocysteine.amblyraja_radiata.GCF_010909765_2_sAmbRad1_1_pri_genomic";
NC_045973.1	selenoprofiles_genewise	CDS	26610187	26610259	.	-	.	phase "."; gene_id "TR.12.selenocysteine"; transcript_id "TR.12.selenocysteine"; Reference "TR.12.selenocysteine.amblyraja_radiata.GCF_010909765_2_sAmbRad1_1_pri_genomic";
NC_045973.1	selenoprofiles_genewise	CDS	26609559	26609678	.	-	.	phase "."; gene_id "TR.12.selenocysteine"; transcript_id "TR.12.selenocysteine"; Reference "TR.12.selenocysteine.amblyraja_radiata.GCF_010909765_2_sAmbRad1_1_pri_genomic";
NC_045973.1	selenoprofiles_genewise	CDS	26608416	26608558	.	-	.	phase "."; gene_id "TR.12.selenocysteine"; transcript_id "TR.12.selenocysteine"; Reference "TR.12.selenocysteine.amblyraja_radiata.GCF_010909765_2_sAmbRad1_1_pri_genomic";
NC_045973.1	selenoprofiles_genewise	CDS	26606414	26606529	.	-	.	phase "."; gene_id "TR.12.selenocysteine"; transcript_id "TR.12.selenocysteine"; Reference "TR.12.selenocysteine.amblyraja_radiata.GCF_010909765_2_sAmbRad1_1_pri_genomic";
NC_045973.1	selenoprofiles_genewise	CDS	26603466	26603691	.	-	.	phase "."; gene_id "TR.12.selenocysteine"; transcript_id "TR.12.selenocysteine"; Reference "TR.12.selenocysteine.amblyraja_radiata.GCF_010909765_2_sAmbRad1_1_pri_genomic";
NC_045973.1	selenoprofiles_genewise	CDS	26601495	26601587	.	-	.	phase "."; gene_id "TR.12.selenocysteine"; transcript_id "TR.12.selenocysteine"; Reference "TR.12.selenocysteine.amblyraja_radiata.GCF_010909765_2_sAmbRad1_1_pri_genomic";
NC_045973.1	selenoprofiles_genewise	CDS	26598222	26598298	.	-	.	phase "."; gene_id "TR.12.selenocysteine"; transcript_id "TR.12.selenocysteine"; Reference "TR.12.selenocysteine.amblyraja_radiata.GCF_010909765_2_sAmbRad1_1_pri_genomic";
NC_045973.1	selenoprofiles_genewise	CDS	26584122	26584278	.	-	.	phase "."; gene_id "TR.12.selenocysteine"; transcript_id "TR.12.selenocysteine"; Reference "TR.12.selenocysteine.amblyraja_radiata.GCF_010909765_2_sAmbRad1_1_pri_genomic";
NC_045973.1	selenoprofiles_genewise	CDS	26581914	26582021	.	-	.	phase "."; gene_id "TR.12.selenocysteine"; transcript_id "TR.12.selenocysteine"; Reference "TR.12.selenocysteine.amblyraja_radiata.GCF_010909765_2_sAmbRad1_1_pri_genomic";
NC_045973.1	selenoprofiles_genewise	CDS	26579326	26579421	.	-	.	phase "."; gene_id "TR.12.selenocysteine"; transcript_id "TR.12.selenocysteine"; Reference "TR.12.selenocysteine.amblyraja_radiata.GCF_010909765_2_sAmbRad1_1_pri_genomic";
NC_045973.1	selenoprofiles_genewise	CDS	26576770	26576904	.	-	.	phase "."; gene_id "TR.12.selenocysteine"; transcript_id "TR.12.selenocysteine"; Reference "TR.12.selenocysteine.amblyraja_radiata.GCF_010909765_2_sAmbRad1_1_pri_genomic";
NC_045973.1	selenoprofiles_genewise	CDS	26576105	26576176	.	-	.	phase "."; gene_id "TR.12.selenocysteine"; transcript_id "TR.12.selenocysteine"; Reference "TR.12.selenocysteine.amblyraja_radiata.GCF_010909765_2_sAmbRad1_1_pri_genomic";
NC_045973.1	selenoprofiles_secposition	Selenocysteine	26576111	26576113	.	-	.	phase "."; gene_id "Sec1:TR.12.selenocysteine"; transcript_id "Sec1:TR.12.selenocysteine"; Reference "TR.12.selenocysteine.amblyraja_radiata.GCF_010909765_2_sAmbRad1_1_pri_genomic";
NC_045980.1	selenoprofiles_exonerate	CDS	35194802	35194889	.	-	.	phase "."; gene_id "TR.22.selenocysteine"; transcript_id "TR.22.selenocysteine"; Reference "TR.22.selenocysteine.amblyraja_radiata.GCF_010909765_2_sAmbRad1_1_pri_genomic";
NC_045980.1	selenoprofiles_exonerate	CDS	35190756	35190812	.	-	.	phase "."; gene_id "TR.22.selenocysteine"; transcript_id "TR.22.selenocysteine"; Reference "TR.22.selenocysteine.amblyraja_radiata.GCF_010909765_2_sAmbRad1_1_pri_genomic";
NC_045980.1	selenoprofiles_exonerate	CDS	35186871	35187015	.	-	.	phase "."; gene_id "TR.22.selenocysteine"; transcript_id "TR.22.selenocysteine"; Reference "TR.22.selenocysteine.amblyraja_radiata.GCF_010909765_2_sAmbRad1_1_pri_genomic";
NC_045980.1	selenoprofiles_exonerate	CDS	35176891	35176965	.	-	.	phase "."; gene_id "TR.22.selenocysteine"; transcript_id "TR.22.selenocysteine"; Reference "TR.22.selenocysteine.amblyraja_radiata.GCF_010909765_2_sAmbRad1_1_pri_genomic";
NC_045980.1	selenoprofiles_exonerate	CDS	35175405	35175549	.	-	.	phase "."; gene_id "TR.22.selenocysteine"; transcript_id "TR.22.selenocysteine"; Reference "TR.22.selenocysteine.amblyraja_radiata.GCF_010909765_2_sAmbRad1_1_pri_genomic";
NC_045980.1	selenoprofiles_exonerate	CDS	35172516	35172584	.	-	.	phase "."; gene_id "TR.22.selenocysteine"; transcript_id "TR.22.selenocysteine"; Reference "TR.22.selenocysteine.amblyraja_radiata.GCF_010909765_2_sAmbRad1_1_pri_genomic";
NC_045980.1	selenoprofiles_exonerate	CDS	35161513	35161602	.	-	.	phase "."; gene_id "TR.22.selenocysteine"; transcript_id "TR.22.selenocysteine"; Reference "TR.22.selenocysteine.amblyraja_radiata.GCF_010909765_2_sAmbRad1_1_pri_genomic";
NC_045980.1	selenoprofiles_exonerate	CDS	35156895	35157069	.	-	.	phase "."; gene_id "TR.22.selenocysteine"; transcript_id "TR.22.selenocysteine"; Reference "TR.22.selenocysteine.amblyraja_radiata.GCF_010909765_2_sAmbRad1_1_pri_genomic";
NC_045980.1	selenoprofiles_exonerate	CDS	35139446	35139582	.	-	.	phase "."; gene_id "TR.22.selenocysteine"; transcript_id "TR.22.selenocysteine"; Reference "TR.22.selenocysteine.amblyraja_radiata.GCF_010909765_2_sAmbRad1_1_pri_genomic";
NC_045980.1	selenoprofiles_exonerate	CDS	35138074	35138169	.	-	.	phase "."; gene_id "TR.22.selenocysteine"; transcript_id "TR.22.selenocysteine"; Reference "TR.22.selenocysteine.amblyraja_radiata.GCF_010909765_2_sAmbRad1_1_pri_genomic";
NC_045980.1	selenoprofiles_exonerate	CDS	35136334	35136426	.	-	.	phase "."; gene_id "TR.22.selenocysteine"; transcript_id "TR.22.selenocysteine"; Reference "TR.22.selenocysteine.amblyraja_radiata.GCF_010909765_2_sAmbRad1_1_pri_genomic";
NC_045980.1	selenoprofiles_exonerate	CDS	35131535	35131704	.	-	.	phase "."; gene_id "TR.22.selenocysteine"; transcript_id "TR.22.selenocysteine"; Reference "TR.22.selenocysteine.amblyraja_radiata.GCF_010909765_2_sAmbRad1_1_pri_genomic";
NC_045980.1	selenoprofiles_exonerate	CDS	35127263	35127392	.	-	.	phase "."; gene_id "TR.22.selenocysteine"; transcript_id "TR.22.selenocysteine"; Reference "TR.22.selenocysteine.amblyraja_radiata.GCF_010909765_2_sAmbRad1_1_pri_genomic";
NC_045980.1	selenoprofiles_secposition	Selenocysteine	35127269	35127271	.	-	.	phase "."; gene_id "Sec1:TR.22.selenocysteine"; transcript_id "Sec1:TR.22.selenocysteine"; Reference "TR.22.selenocysteine.amblyraja_radiata.GCF_010909765_2_sAmbRad1_1_pri_genomic";
NC_045968.1	selenoprofiles_exonerate	CDS	39243515	39243681	.	-	.	phase "."; gene_id "SelT.2.selenocysteine"; transcript_id "SelT.2.selenocysteine"; Reference "SelT.2.selenocysteine.amblyraja_radiata.GCF_010909765_2_sAmbRad1_1_pri_genomic";
NC_045968.1	selenoprofiles_exonerate	CDS	39242812	39242938	.	-	.	phase "."; gene_id "SelT.2.selenocysteine"; transcript_id "SelT.2.selenocysteine"; Reference "SelT.2.selenocysteine.amblyraja_radiata.GCF_010909765_2_sAmbRad1_1_pri_genomic";
NC_045968.1	selenoprofiles_exonerate	CDS	39241171	39241258	.	-	.	phase "."; gene_id "SelT.2.selenocysteine"; transcript_id "SelT.2.selenocysteine"; Reference "SelT.2.selenocysteine.amblyraja_radiata.GCF_010909765_2_sAmbRad1_1_pri_genomic";
NC_045968.1	selenoprofiles_exonerate	CDS	39239747	39239871	.	-	.	phase "."; gene_id "SelT.2.selenocysteine"; transcript_id "SelT.2.selenocysteine"; Reference "SelT.2.selenocysteine.amblyraja_radiata.GCF_010909765_2_sAmbRad1_1_pri_genomic";
NC_045968.1	selenoprofiles_secposition	Selenocysteine	39243616	39243618	.	-	.	phase "."; gene_id "Sec1:SelT.2.selenocysteine"; transcript_id "Sec1:SelT.2.selenocysteine"; Reference "SelT.2.selenocysteine.amblyraja_radiata.GCF_010909765_2_sAmbRad1_1_pri_genomic";
NC_045971.1	selenoprofiles_genewise	CDS	778072	778189	.	+	.	phase "."; gene_id "SelW.1.selenocysteine"; transcript_id "SelW.1.selenocysteine"; Reference "SelW.1.selenocysteine.amblyraja_radiata.GCF_010909765_2_sAmbRad1_1_pri_genomic";
NC_045971.1	selenoprofiles_genewise	CDS	779615	779718	.	+	.	phase "."; gene_id "SelW.1.selenocysteine"; transcript_id "SelW.1.selenocysteine"; Reference "SelW.1.selenocysteine.amblyraja_radiata.GCF_010909765_2_sAmbRad1_1_pri_genomic";
NC_045971.1	selenoprofiles_secposition	Selenocysteine	778099	778101	.	+	.	phase "."; gene_id "Sec2:SelW.1.selenocysteine"; transcript_id "Sec2:SelW.1.selenocysteine"; Reference "SelW.1.selenocysteine.amblyraja_radiata.GCF_010909765_2_sAmbRad1_1_pri_genomic";
JAHRIP010039193.1	selenoprofiles_genewise	CDS	9710	10058	.	+	.	phase "."; gene_id "SPS.7.selenocysteine"; transcript_id "SPS.7.selenocysteine"; Reference "SPS.7.selenocysteine.ameca_splendens.GCA_040091285_1_ASv1_0_genomic";
JAHRIP010039193.1	selenoprofiles_genewise	CDS	10526	10629	.	+	.	phase "."; gene_id "SPS.7.selenocysteine"; transcript_id "SPS.7.selenocysteine"; Reference "SPS.7.selenocysteine.ameca_splendens.GCA_040091285_1_ASv1_0_genomic";
JAHRIP010039193.1	selenoprofiles_genewise	CDS	13875	13982	.	+	.	phase "."; gene_id "SPS.7.selenocysteine"; transcript_id "SPS.7.selenocysteine"; Reference "SPS.7.selenocysteine.ameca_splendens.GCA_040091285_1_ASv1_0_genomic";
JAHRIP010039193.1	selenoprofiles_genewise	CDS	14423	14577	.	+	.	phase "."; gene_id "SPS.7.selenocysteine"; transcript_id "SPS.7.selenocysteine"; Reference "SPS.7.selenocysteine.ameca_splendens.GCA_040091285_1_ASv1_0_genomic";
JAHRIP010039193.1	selenoprofiles_genewise	CDS	16051	16141	.	+	.	phase "."; gene_id "SPS.7.selenocysteine"; transcript_id "SPS.7.selenocysteine"; Reference "SPS.7.selenocysteine.ameca_splendens.GCA_040091285_1_ASv1_0_genomic";
JAHRIP010039193.1	selenoprofiles_genewise	CDS	16820	16939	.	+	.	phase "."; gene_id "SPS.7.selenocysteine"; transcript_id "SPS.7.selenocysteine"; Reference "SPS.7.selenocysteine.ameca_splendens.GCA_040091285_1_ASv1_0_genomic";
JAHRIP010039193.1	selenoprofiles_secposition	Selenocysteine	9926	9928	.	+	.	phase "."; gene_id "Sec1:SPS.7.selenocysteine"; transcript_id "Sec1:SPS.7.selenocysteine"; Reference "SPS.7.selenocysteine.ameca_splendens.GCA_040091285_1_ASv1_0_genomic";
JAHRIP010010452.1	selenoprofiles_genewise	CDS	18162	18968	.	+	.	phase "."; gene_id "DI.1.selenocysteine"; transcript_id "DI.1.selenocysteine"; Reference "DI.1.selenocysteine.ameca_splendens.GCA_040091285_1_ASv1_0_genomic";
JAHRIP010010452.1	selenoprofiles_secposition	Selenocysteine	18555	18557	.	+	.	phase "."; gene_id "Sec1:DI.1.selenocysteine"; transcript_id "Sec1:DI.1.selenocysteine"; Reference "DI.1.selenocysteine.ameca_splendens.GCA_040091285_1_ASv1_0_genomic";
JAHRIP010049781.1	selenoprofiles_genewise	CDS	8091	8882	.	-	.	phase "."; gene_id "DI.2.selenocysteine"; transcript_id "DI.2.selenocysteine"; Reference "DI.2.selenocysteine.ameca_splendens.GCA_040091285_1_ASv1_0_genomic";
JAHRIP010049781.1	selenoprofiles_secposition	Selenocysteine	8505	8507	.	-	.	phase "."; gene_id "Sec1:DI.2.selenocysteine"; transcript_id "Sec1:DI.2.selenocysteine"; Reference "DI.2.selenocysteine.ameca_splendens.GCA_040091285_1_ASv1_0_genomic";
JAHRIP010057399.1	selenoprofiles_genewise	CDS	1767	1991	.	+	.	phase "."; gene_id "DI.4.selenocysteine"; transcript_id "DI.4.selenocysteine"; Reference "DI.4.selenocysteine.ameca_splendens.GCA_040091285_1_ASv1_0_genomic";
JAHRIP010057399.1	selenoprofiles_genewise	CDS	5329	5904	.	+	.	phase "."; gene_id "DI.4.selenocysteine"; transcript_id "DI.4.selenocysteine"; Reference "DI.4.selenocysteine.ameca_splendens.GCA_040091285_1_ASv1_0_genomic";
JAHRIP010057399.1	selenoprofiles_secposition	Selenocysteine	5503	5505	.	+	.	phase "."; gene_id "Sec1:DI.4.selenocysteine"; transcript_id "Sec1:DI.4.selenocysteine"; Reference "DI.4.selenocysteine.ameca_splendens.GCA_040091285_1_ASv1_0_genomic";
JAHRIP010011912.1	selenoprofiles_blast	CDS	567	923	.	-	.	phase "."; gene_id "DI.5.selenocysteine"; transcript_id "DI.5.selenocysteine"; Reference "DI.5.selenocysteine.ameca_splendens.GCA_040091285_1_ASv1_0_genomic";
JAHRIP010011912.1	selenoprofiles_blast	CDS	289	480	.	-	.	phase "."; gene_id "DI.5.selenocysteine"; transcript_id "DI.5.selenocysteine"; Reference "DI.5.selenocysteine.ameca_splendens.GCA_040091285_1_ASv1_0_genomic";
JAHRIP010011912.1	selenoprofiles_secposition	Selenocysteine	457	459	.	-	.	phase "."; gene_id "Sec1:DI.5.selenocysteine"; transcript_id "Sec1:DI.5.selenocysteine"; Reference "DI.5.selenocysteine.ameca_splendens.GCA_040091285_1_ASv1_0_genomic";
JAHRIP010039666.1	selenoprofiles_genewise	CDS	12031	12138	.	-	.	phase "."; gene_id "Fep15.2.selenocysteine"; transcript_id "Fep15.2.selenocysteine"; Reference "Fep15.2.selenocysteine.ameca_splendens.GCA_040091285_1_ASv1_0_genomic";
JAHRIP010039666.1	selenoprofiles_genewise	CDS	11652	11728	.	-	.	phase "."; gene_id "Fep15.2.selenocysteine"; transcript_id "Fep15.2.selenocysteine"; Reference "Fep15.2.selenocysteine.ameca_splendens.GCA_040091285_1_ASv1_0_genomic";
JAHRIP010039666.1	selenoprofiles_genewise	CDS	11368	11446	.	-	.	phase "."; gene_id "Fep15.2.selenocysteine"; transcript_id "Fep15.2.selenocysteine"; Reference "Fep15.2.selenocysteine.ameca_splendens.GCA_040091285_1_ASv1_0_genomic";
JAHRIP010039666.1	selenoprofiles_genewise	CDS	10887	11030	.	-	.	phase "."; gene_id "Fep15.2.selenocysteine"; transcript_id "Fep15.2.selenocysteine"; Reference "Fep15.2.selenocysteine.ameca_splendens.GCA_040091285_1_ASv1_0_genomic";
JAHRIP010039666.1	selenoprofiles_secposition	Selenocysteine	11708	11710	.	-	.	phase "."; gene_id "Sec1:Fep15.2.selenocysteine"; transcript_id "Sec1:Fep15.2.selenocysteine"; Reference "Fep15.2.selenocysteine.ameca_splendens.GCA_040091285_1_ASv1_0_genomic";
JAHRIP010087023.1	selenoprofiles_genewise	CDS	329	916	.	+	.	phase "."; gene_id "GPx.1.selenocysteine"; transcript_id "GPx.1.selenocysteine"; Reference "GPx.1.selenocysteine.ameca_splendens.GCA_040091285_1_ASv1_0_genomic";
JAHRIP010087023.1	selenoprofiles_secposition	Selenocysteine	539	541	.	+	.	phase "."; gene_id "Sec1:GPx.1.selenocysteine"; transcript_id "Sec1:GPx.1.selenocysteine"; Reference "GPx.1.selenocysteine.ameca_splendens.GCA_040091285_1_ASv1_0_genomic";
JAHRIP010018985.1	selenoprofiles_genewise	CDS	5930	6145	.	-	.	phase "."; gene_id "GPx.3.selenocysteine"; transcript_id "GPx.3.selenocysteine"; Reference "GPx.3.selenocysteine.ameca_splendens.GCA_040091285_1_ASv1_0_genomic";
JAHRIP010018985.1	selenoprofiles_genewise	CDS	5035	5385	.	-	.	phase "."; gene_id "GPx.3.selenocysteine"; transcript_id "GPx.3.selenocysteine"; Reference "GPx.3.selenocysteine.ameca_splendens.GCA_040091285_1_ASv1_0_genomic";
JAHRIP010018985.1	selenoprofiles_secposition	Selenocysteine	6035	6037	.	-	.	phase "."; gene_id "Sec1:GPx.3.selenocysteine"; transcript_id "Sec1:GPx.3.selenocysteine"; Reference "GPx.3.selenocysteine.ameca_splendens.GCA_040091285_1_ASv1_0_genomic";
JAHRIP010084874.1	selenoprofiles_blast	CDS	18847	19071	.	+	.	phase "."; gene_id "GPx.5.selenocysteine"; transcript_id "GPx.5.selenocysteine"; Reference "GPx.5.selenocysteine.ameca_splendens.GCA_040091285_1_ASv1_0_genomic";
JAHRIP010084874.1	selenoprofiles_blast	CDS	19438	19788	.	+	.	phase "."; gene_id "GPx.5.selenocysteine"; transcript_id "GPx.5.selenocysteine"; Reference "GPx.5.selenocysteine.ameca_splendens.GCA_040091285_1_ASv1_0_genomic";
JAHRIP010084874.1	selenoprofiles_secposition	Selenocysteine	18964	18966	.	+	.	phase "."; gene_id "Sec1:GPx.5.selenocysteine"; transcript_id "Sec1:GPx.5.selenocysteine"; Reference "GPx.5.selenocysteine.ameca_splendens.GCA_040091285_1_ASv1_0_genomic";
JAHRIP010037954.1	selenoprofiles_genewise	CDS	5707	5928	.	+	.	phase "."; gene_id "GPx.7.selenocysteine"; transcript_id "GPx.7.selenocysteine"; Reference "GPx.7.selenocysteine.ameca_splendens.GCA_040091285_1_ASv1_0_genomic";
JAHRIP010037954.1	selenoprofiles_genewise	CDS	6198	6551	.	+	.	phase "."; gene_id "GPx.7.selenocysteine"; transcript_id "GPx.7.selenocysteine"; Reference "GPx.7.selenocysteine.ameca_splendens.GCA_040091285_1_ASv1_0_genomic";
JAHRIP010037954.1	selenoprofiles_secposition	Selenocysteine	5824	5826	.	+	.	phase "."; gene_id "Sec1:GPx.7.selenocysteine"; transcript_id "Sec1:GPx.7.selenocysteine"; Reference "GPx.7.selenocysteine.ameca_splendens.GCA_040091285_1_ASv1_0_genomic";
JAHRIP010010317.1	selenoprofiles_genewise	CDS	8242	8373	.	+	.	phase "."; gene_id "GPx.12.selenocysteine"; transcript_id "GPx.12.selenocysteine"; Reference "GPx.12.selenocysteine.ameca_splendens.GCA_040091285_1_ASv1_0_genomic";
JAHRIP010010317.1	selenoprofiles_genewise	CDS	8456	8549	.	+	.	phase "."; gene_id "GPx.12.selenocysteine"; transcript_id "GPx.12.selenocysteine"; Reference "GPx.12.selenocysteine.ameca_splendens.GCA_040091285_1_ASv1_0_genomic";
JAHRIP010010317.1	selenoprofiles_genewise	CDS	9622	9752	.	+	.	phase "."; gene_id "GPx.12.selenocysteine"; transcript_id "GPx.12.selenocysteine"; Reference "GPx.12.selenocysteine.ameca_splendens.GCA_040091285_1_ASv1_0_genomic";
JAHRIP010010317.1	selenoprofiles_genewise	CDS	9851	9985	.	+	.	phase "."; gene_id "GPx.12.selenocysteine"; transcript_id "GPx.12.selenocysteine"; Reference "GPx.12.selenocysteine.ameca_splendens.GCA_040091285_1_ASv1_0_genomic";
JAHRIP010010317.1	selenoprofiles_secposition	Selenocysteine	8353	8355	.	+	.	phase "."; gene_id "Sec1:GPx.12.selenocysteine"; transcript_id "Sec1:GPx.12.selenocysteine"; Reference "GPx.12.selenocysteine.ameca_splendens.GCA_040091285_1_ASv1_0_genomic";
JAHRIP010085035.1	selenoprofiles_exonerate	CDS	30125	30268	.	+	.	phase "."; gene_id "GPx.13.selenocysteine"; transcript_id "GPx.13.selenocysteine"; Reference "GPx.13.selenocysteine.ameca_splendens.GCA_040091285_1_ASv1_0_genomic";
JAHRIP010085035.1	selenoprofiles_exonerate	CDS	30354	30509	.	+	.	phase "."; gene_id "GPx.13.selenocysteine"; transcript_id "GPx.13.selenocysteine"; Reference "GPx.13.selenocysteine.ameca_splendens.GCA_040091285_1_ASv1_0_genomic";
JAHRIP010085035.1	selenoprofiles_secposition	Selenocysteine	30161	30163	.	+	.	phase "."; gene_id "Sec1:GPx.13.selenocysteine"; transcript_id "Sec1:GPx.13.selenocysteine"; Reference "GPx.13.selenocysteine.ameca_splendens.GCA_040091285_1_ASv1_0_genomic";
JAHRIP010000169.1	selenoprofiles_genewise	CDS	30505	30652	.	-	.	phase "."; gene_id "GPx.16.selenocysteine"; transcript_id "GPx.16.selenocysteine"; Reference "GPx.16.selenocysteine.ameca_splendens.GCA_040091285_1_ASv1_0_genomic";
JAHRIP010000169.1	selenoprofiles_genewise	CDS	30295	30412	.	-	.	phase "."; gene_id "GPx.16.selenocysteine"; transcript_id "GPx.16.selenocysteine"; Reference "GPx.16.selenocysteine.ameca_splendens.GCA_040091285_1_ASv1_0_genomic";
JAHRIP010000169.1	selenoprofiles_genewise	CDS	29673	29772	.	-	.	phase "."; gene_id "GPx.16.selenocysteine"; transcript_id "GPx.16.selenocysteine"; Reference "GPx.16.selenocysteine.ameca_splendens.GCA_040091285_1_ASv1_0_genomic";
JAHRIP010000169.1	selenoprofiles_genewise	CDS	28175	28396	.	-	.	phase "."; gene_id "GPx.16.selenocysteine"; transcript_id "GPx.16.selenocysteine"; Reference "GPx.16.selenocysteine.ameca_splendens.GCA_040091285_1_ASv1_0_genomic";
JAHRIP010000169.1	selenoprofiles_secposition	Selenocysteine	30527	30529	.	-	.	phase "."; gene_id "Sec1:GPx.16.selenocysteine"; transcript_id "Sec1:GPx.16.selenocysteine"; Reference "GPx.16.selenocysteine.ameca_splendens.GCA_040091285_1_ASv1_0_genomic";
JAHRIP010075512.1	selenoprofiles_blast	CDS	16519	16581	.	-	.	phase "."; gene_id "GPx.21.selenocysteine"; transcript_id "GPx.21.selenocysteine"; Reference "GPx.21.selenocysteine.ameca_splendens.GCA_040091285_1_ASv1_0_genomic";
JAHRIP010075512.1	selenoprofiles_blast	CDS	16288	16431	.	-	.	phase "."; gene_id "GPx.21.selenocysteine"; transcript_id "GPx.21.selenocysteine"; Reference "GPx.21.selenocysteine.ameca_splendens.GCA_040091285_1_ASv1_0_genomic";
JAHRIP010075512.1	selenoprofiles_blast	CDS	14830	14994	.	-	.	phase "."; gene_id "GPx.21.selenocysteine"; transcript_id "GPx.21.selenocysteine"; Reference "GPx.21.selenocysteine.ameca_splendens.GCA_040091285_1_ASv1_0_genomic";
JAHRIP010075512.1	selenoprofiles_blast	CDS	14758	14784	.	-	.	phase "."; gene_id "GPx.21.selenocysteine"; transcript_id "GPx.21.selenocysteine"; Reference "GPx.21.selenocysteine.ameca_splendens.GCA_040091285_1_ASv1_0_genomic";
JAHRIP010075512.1	selenoprofiles_blast	CDS	14707	14727	.	-	.	phase "."; gene_id "GPx.21.selenocysteine"; transcript_id "GPx.21.selenocysteine"; Reference "GPx.21.selenocysteine.ameca_splendens.GCA_040091285_1_ASv1_0_genomic";
JAHRIP010075512.1	selenoprofiles_blast	CDS	14467	14562	.	-	.	phase "."; gene_id "GPx.21.selenocysteine"; transcript_id "GPx.21.selenocysteine"; Reference "GPx.21.selenocysteine.ameca_splendens.GCA_040091285_1_ASv1_0_genomic";
JAHRIP010075512.1	selenoprofiles_secposition	Selenocysteine	16393	16395	.	-	.	phase "."; gene_id "Sec1:GPx.21.selenocysteine"; transcript_id "Sec1:GPx.21.selenocysteine"; Reference "GPx.21.selenocysteine.ameca_splendens.GCA_040091285_1_ASv1_0_genomic";
JAHRIP010088460.1	selenoprofiles_genewise	CDS	1774	1941	.	+	.	phase "."; gene_id "Sel15.1.selenocysteine"; transcript_id "Sel15.1.selenocysteine"; Reference "Sel15.1.selenocysteine.ameca_splendens.GCA_040091285_1_ASv1_0_genomic";
JAHRIP010088460.1	selenoprofiles_genewise	CDS	5851	5914	.	+	.	phase "."; gene_id "Sel15.1.selenocysteine"; transcript_id "Sel15.1.selenocysteine"; Reference "Sel15.1.selenocysteine.ameca_splendens.GCA_040091285_1_ASv1_0_genomic";
JAHRIP010088460.1	selenoprofiles_genewise	CDS	6187	6236	.	+	.	phase "."; gene_id "Sel15.1.selenocysteine"; transcript_id "Sel15.1.selenocysteine"; Reference "Sel15.1.selenocysteine.ameca_splendens.GCA_040091285_1_ASv1_0_genomic";
JAHRIP010088460.1	selenoprofiles_genewise	CDS	6398	6529	.	+	.	phase "."; gene_id "Sel15.1.selenocysteine"; transcript_id "Sel15.1.selenocysteine"; Reference "Sel15.1.selenocysteine.ameca_splendens.GCA_040091285_1_ASv1_0_genomic";
JAHRIP010088460.1	selenoprofiles_secposition	Selenocysteine	5884	5886	.	+	.	phase "."; gene_id "Sec1:Sel15.1.selenocysteine"; transcript_id "Sec1:Sel15.1.selenocysteine"; Reference "Sel15.1.selenocysteine.ameca_splendens.GCA_040091285_1_ASv1_0_genomic";
JAHRIP010009921.1	selenoprofiles_genewise	CDS	4229	4407	.	-	.	phase "."; gene_id "SelH.1.selenocysteine"; transcript_id "SelH.1.selenocysteine"; Reference "SelH.1.selenocysteine.ameca_splendens.GCA_040091285_1_ASv1_0_genomic";
JAHRIP010009921.1	selenoprofiles_genewise	CDS	2369	2511	.	-	.	phase "."; gene_id "SelH.1.selenocysteine"; transcript_id "SelH.1.selenocysteine"; Reference "SelH.1.selenocysteine.ameca_splendens.GCA_040091285_1_ASv1_0_genomic";
JAHRIP010009921.1	selenoprofiles_genewise	CDS	1868	1974	.	-	.	phase "."; gene_id "SelH.1.selenocysteine"; transcript_id "SelH.1.selenocysteine"; Reference "SelH.1.selenocysteine.ameca_splendens.GCA_040091285_1_ASv1_0_genomic";
JAHRIP010009921.1	selenoprofiles_secposition	Selenocysteine	2502	2504	.	-	.	phase "."; gene_id "Sec1:SelH.1.selenocysteine"; transcript_id "Sec1:SelH.1.selenocysteine"; Reference "SelH.1.selenocysteine.ameca_splendens.GCA_040091285_1_ASv1_0_genomic";
JAHRIP010030713.1	selenoprofiles_genewise	CDS	11311	11422	.	-	.	phase "."; gene_id "SelI.3.selenocysteine"; transcript_id "SelI.3.selenocysteine"; Reference "SelI.3.selenocysteine.ameca_splendens.GCA_040091285_1_ASv1_0_genomic";
JAHRIP010030713.1	selenoprofiles_genewise	CDS	10549	10623	.	-	.	phase "."; gene_id "SelI.3.selenocysteine"; transcript_id "SelI.3.selenocysteine"; Reference "SelI.3.selenocysteine.ameca_splendens.GCA_040091285_1_ASv1_0_genomic";
JAHRIP010030713.1	selenoprofiles_genewise	CDS	8019	8281	.	-	.	phase "."; gene_id "SelI.3.selenocysteine"; transcript_id "SelI.3.selenocysteine"; Reference "SelI.3.selenocysteine.ameca_splendens.GCA_040091285_1_ASv1_0_genomic";
JAHRIP010030713.1	selenoprofiles_genewise	CDS	7817	7925	.	-	.	phase "."; gene_id "SelI.3.selenocysteine"; transcript_id "SelI.3.selenocysteine"; Reference "SelI.3.selenocysteine.ameca_splendens.GCA_040091285_1_ASv1_0_genomic";
JAHRIP010030713.1	selenoprofiles_genewise	CDS	7688	7736	.	-	.	phase "."; gene_id "SelI.3.selenocysteine"; transcript_id "SelI.3.selenocysteine"; Reference "SelI.3.selenocysteine.ameca_splendens.GCA_040091285_1_ASv1_0_genomic";
JAHRIP010030713.1	selenoprofiles_genewise	CDS	6458	6638	.	-	.	phase "."; gene_id "SelI.3.selenocysteine"; transcript_id "SelI.3.selenocysteine"; Reference "SelI.3.selenocysteine.ameca_splendens.GCA_040091285_1_ASv1_0_genomic";
JAHRIP010030713.1	selenoprofiles_genewise	CDS	6197	6376	.	-	.	phase "."; gene_id "SelI.3.selenocysteine"; transcript_id "SelI.3.selenocysteine"; Reference "SelI.3.selenocysteine.ameca_splendens.GCA_040091285_1_ASv1_0_genomic";
JAHRIP010030713.1	selenoprofiles_genewise	CDS	4809	4916	.	-	.	phase "."; gene_id "SelI.3.selenocysteine"; transcript_id "SelI.3.selenocysteine"; Reference "SelI.3.selenocysteine.ameca_splendens.GCA_040091285_1_ASv1_0_genomic";
JAHRIP010030713.1	selenoprofiles_secposition	Selenocysteine	4851	4853	.	-	.	phase "."; gene_id "Sec1:SelI.3.selenocysteine"; transcript_id "Sec1:SelI.3.selenocysteine"; Reference "SelI.3.selenocysteine.ameca_splendens.GCA_040091285_1_ASv1_0_genomic";
JAHRIP010085091.1	selenoprofiles_genewise	CDS	10967	11033	.	-	.	phase "."; gene_id "SelJ.3.selenocysteine"; transcript_id "SelJ.3.selenocysteine"; Reference "SelJ.3.selenocysteine.ameca_splendens.GCA_040091285_1_ASv1_0_genomic";
JAHRIP010085091.1	selenoprofiles_genewise	CDS	10369	10545	.	-	.	phase "."; gene_id "SelJ.3.selenocysteine"; transcript_id "SelJ.3.selenocysteine"; Reference "SelJ.3.selenocysteine.ameca_splendens.GCA_040091285_1_ASv1_0_genomic";
JAHRIP010085091.1	selenoprofiles_genewise	CDS	10109	10207	.	-	.	phase "."; gene_id "SelJ.3.selenocysteine"; transcript_id "SelJ.3.selenocysteine"; Reference "SelJ.3.selenocysteine.ameca_splendens.GCA_040091285_1_ASv1_0_genomic";
JAHRIP010085091.1	selenoprofiles_genewise	CDS	9902	9994	.	-	.	phase "."; gene_id "SelJ.3.selenocysteine"; transcript_id "SelJ.3.selenocysteine"; Reference "SelJ.3.selenocysteine.ameca_splendens.GCA_040091285_1_ASv1_0_genomic";
JAHRIP010085091.1	selenoprofiles_genewise	CDS	9668	9824	.	-	.	phase "."; gene_id "SelJ.3.selenocysteine"; transcript_id "SelJ.3.selenocysteine"; Reference "SelJ.3.selenocysteine.ameca_splendens.GCA_040091285_1_ASv1_0_genomic";
JAHRIP010085091.1	selenoprofiles_genewise	CDS	9033	9148	.	-	.	phase "."; gene_id "SelJ.3.selenocysteine"; transcript_id "SelJ.3.selenocysteine"; Reference "SelJ.3.selenocysteine.ameca_splendens.GCA_040091285_1_ASv1_0_genomic";
JAHRIP010085091.1	selenoprofiles_genewise	CDS	8758	8835	.	-	.	phase "."; gene_id "SelJ.3.selenocysteine"; transcript_id "SelJ.3.selenocysteine"; Reference "SelJ.3.selenocysteine.ameca_splendens.GCA_040091285_1_ASv1_0_genomic";
JAHRIP010085091.1	selenoprofiles_genewise	CDS	8517	8656	.	-	.	phase "."; gene_id "SelJ.3.selenocysteine"; transcript_id "SelJ.3.selenocysteine"; Reference "SelJ.3.selenocysteine.ameca_splendens.GCA_040091285_1_ASv1_0_genomic";
JAHRIP010085091.1	selenoprofiles_genewise	CDS	8063	8161	.	-	.	phase "."; gene_id "SelJ.3.selenocysteine"; transcript_id "SelJ.3.selenocysteine"; Reference "SelJ.3.selenocysteine.ameca_splendens.GCA_040091285_1_ASv1_0_genomic";
JAHRIP010085091.1	selenoprofiles_secposition	Selenocysteine	8759	8761	.	-	.	phase "."; gene_id "Sec1:SelJ.3.selenocysteine"; transcript_id "Sec1:SelJ.3.selenocysteine"; Reference "SelJ.3.selenocysteine.ameca_splendens.GCA_040091285_1_ASv1_0_genomic";
JAHRIP010009672.1	selenoprofiles_genewise	CDS	14541	14607	.	-	.	phase "."; gene_id "SelJ.9.selenocysteine"; transcript_id "SelJ.9.selenocysteine"; Reference "SelJ.9.selenocysteine.ameca_splendens.GCA_040091285_1_ASv1_0_genomic";
JAHRIP010009672.1	selenoprofiles_genewise	CDS	12989	13168	.	-	.	phase "."; gene_id "SelJ.9.selenocysteine"; transcript_id "SelJ.9.selenocysteine"; Reference "SelJ.9.selenocysteine.ameca_splendens.GCA_040091285_1_ASv1_0_genomic";
JAHRIP010009672.1	selenoprofiles_genewise	CDS	12782	12880	.	-	.	phase "."; gene_id "SelJ.9.selenocysteine"; transcript_id "SelJ.9.selenocysteine"; Reference "SelJ.9.selenocysteine.ameca_splendens.GCA_040091285_1_ASv1_0_genomic";
JAHRIP010009672.1	selenoprofiles_genewise	CDS	10729	10821	.	-	.	phase "."; gene_id "SelJ.9.selenocysteine"; transcript_id "SelJ.9.selenocysteine"; Reference "SelJ.9.selenocysteine.ameca_splendens.GCA_040091285_1_ASv1_0_genomic";
JAHRIP010009672.1	selenoprofiles_genewise	CDS	10288	10644	.	-	.	phase "."; gene_id "SelJ.9.selenocysteine"; transcript_id "SelJ.9.selenocysteine"; Reference "SelJ.9.selenocysteine.ameca_splendens.GCA_040091285_1_ASv1_0_genomic";
JAHRIP010009672.1	selenoprofiles_genewise	CDS	9737	9814	.	-	.	phase "."; gene_id "SelJ.9.selenocysteine"; transcript_id "SelJ.9.selenocysteine"; Reference "SelJ.9.selenocysteine.ameca_splendens.GCA_040091285_1_ASv1_0_genomic";
JAHRIP010009672.1	selenoprofiles_genewise	CDS	9303	9442	.	-	.	phase "."; gene_id "SelJ.9.selenocysteine"; transcript_id "SelJ.9.selenocysteine"; Reference "SelJ.9.selenocysteine.ameca_splendens.GCA_040091285_1_ASv1_0_genomic";
JAHRIP010009672.1	selenoprofiles_genewise	CDS	8281	8385	.	-	.	phase "."; gene_id "SelJ.9.selenocysteine"; transcript_id "SelJ.9.selenocysteine"; Reference "SelJ.9.selenocysteine.ameca_splendens.GCA_040091285_1_ASv1_0_genomic";
JAHRIP010009672.1	selenoprofiles_secposition	Selenocysteine	9738	9740	.	-	.	phase "."; gene_id "Sec1:SelJ.9.selenocysteine"; transcript_id "Sec1:SelJ.9.selenocysteine"; Reference "SelJ.9.selenocysteine.ameca_splendens.GCA_040091285_1_ASv1_0_genomic";
JAHRIP010009452.1	selenoprofiles_genewise	CDS	19719	19828	.	-	.	phase "."; gene_id "SelK.1.selenocysteine"; transcript_id "SelK.1.selenocysteine"; Reference "SelK.1.selenocysteine.ameca_splendens.GCA_040091285_1_ASv1_0_genomic";
JAHRIP010009452.1	selenoprofiles_genewise	CDS	18465	18539	.	-	.	phase "."; gene_id "SelK.1.selenocysteine"; transcript_id "SelK.1.selenocysteine"; Reference "SelK.1.selenocysteine.ameca_splendens.GCA_040091285_1_ASv1_0_genomic";
JAHRIP010009452.1	selenoprofiles_genewise	CDS	18132	18231	.	-	.	phase "."; gene_id "SelK.1.selenocysteine"; transcript_id "SelK.1.selenocysteine"; Reference "SelK.1.selenocysteine.ameca_splendens.GCA_040091285_1_ASv1_0_genomic";
JAHRIP010009452.1	selenoprofiles_secposition	Selenocysteine	18141	18143	.	-	.	phase "."; gene_id "Sec1:SelK.1.selenocysteine"; transcript_id "Sec1:SelK.1.selenocysteine"; Reference "SelK.1.selenocysteine.ameca_splendens.GCA_040091285_1_ASv1_0_genomic";
JAHRIP010034481.1	selenoprofiles_genewise	CDS	3193	3421	.	-	.	phase "."; gene_id "SelL.2.selenocysteine"; transcript_id "SelL.2.selenocysteine"; Reference "SelL.2.selenocysteine.ameca_splendens.GCA_040091285_1_ASv1_0_genomic";
JAHRIP010034481.1	selenoprofiles_genewise	CDS	2642	2720	.	-	.	phase "."; gene_id "SelL.2.selenocysteine"; transcript_id "SelL.2.selenocysteine"; Reference "SelL.2.selenocysteine.ameca_splendens.GCA_040091285_1_ASv1_0_genomic";
JAHRIP010034481.1	selenoprofiles_genewise	CDS	2485	2538	.	-	.	phase "."; gene_id "SelL.2.selenocysteine"; transcript_id "SelL.2.selenocysteine"; Reference "SelL.2.selenocysteine.ameca_splendens.GCA_040091285_1_ASv1_0_genomic";
JAHRIP010034481.1	selenoprofiles_genewise	CDS	1072	1117	.	-	.	phase "."; gene_id "SelL.2.selenocysteine"; transcript_id "SelL.2.selenocysteine"; Reference "SelL.2.selenocysteine.ameca_splendens.GCA_040091285_1_ASv1_0_genomic";
JAHRIP010034481.1	selenoprofiles_genewise	CDS	609	736	.	-	.	phase "."; gene_id "SelL.2.selenocysteine"; transcript_id "SelL.2.selenocysteine"; Reference "SelL.2.selenocysteine.ameca_splendens.GCA_040091285_1_ASv1_0_genomic";
JAHRIP010034481.1	selenoprofiles_genewise	CDS	302	440	.	-	.	phase "."; gene_id "SelL.2.selenocysteine"; transcript_id "SelL.2.selenocysteine"; Reference "SelL.2.selenocysteine.ameca_splendens.GCA_040091285_1_ASv1_0_genomic";
JAHRIP010034481.1	selenoprofiles_secposition	Selenocysteine	359	361	.	-	.	phase "."; gene_id "Sec2:SelL.2.selenocysteine"; transcript_id "Sec2:SelL.2.selenocysteine"; Reference "SelL.2.selenocysteine.ameca_splendens.GCA_040091285_1_ASv1_0_genomic";
JAHRIP010031410.1	selenoprofiles_exonerate	CDS	1839	1934	.	+	.	phase "."; gene_id "SelM.3.selenocysteine"; transcript_id "SelM.3.selenocysteine"; Reference "SelM.3.selenocysteine.ameca_splendens.GCA_040091285_1_ASv1_0_genomic";
JAHRIP010031410.1	selenoprofiles_exonerate	CDS	2659	2694	.	+	.	phase "."; gene_id "SelM.3.selenocysteine"; transcript_id "SelM.3.selenocysteine"; Reference "SelM.3.selenocysteine.ameca_splendens.GCA_040091285_1_ASv1_0_genomic";
JAHRIP010031410.1	selenoprofiles_exonerate	CDS	2898	2932	.	+	.	phase "."; gene_id "SelM.3.selenocysteine"; transcript_id "SelM.3.selenocysteine"; Reference "SelM.3.selenocysteine.ameca_splendens.GCA_040091285_1_ASv1_0_genomic";
JAHRIP010031410.1	selenoprofiles_exonerate	CDS	3031	3109	.	+	.	phase "."; gene_id "SelM.3.selenocysteine"; transcript_id "SelM.3.selenocysteine"; Reference "SelM.3.selenocysteine.ameca_splendens.GCA_040091285_1_ASv1_0_genomic";
JAHRIP010031410.1	selenoprofiles_exonerate	CDS	4116	4346	.	+	.	phase "."; gene_id "SelM.3.selenocysteine"; transcript_id "SelM.3.selenocysteine"; Reference "SelM.3.selenocysteine.ameca_splendens.GCA_040091285_1_ASv1_0_genomic";
JAHRIP010031410.1	selenoprofiles_secposition	Selenocysteine	2671	2673	.	+	.	phase "."; gene_id "Sec1:SelM.3.selenocysteine"; transcript_id "Sec1:SelM.3.selenocysteine"; Reference "SelM.3.selenocysteine.ameca_splendens.GCA_040091285_1_ASv1_0_genomic";
JAHRIP010028693.1	selenoprofiles_genewise	CDS	23396	23581	.	+	.	phase "."; gene_id "SelN.7.selenocysteine"; transcript_id "SelN.7.selenocysteine"; Reference "SelN.7.selenocysteine.ameca_splendens.GCA_040091285_1_ASv1_0_genomic";
JAHRIP010028693.1	selenoprofiles_genewise	CDS	24108	24225	.	+	.	phase "."; gene_id "SelN.7.selenocysteine"; transcript_id "SelN.7.selenocysteine"; Reference "SelN.7.selenocysteine.ameca_splendens.GCA_040091285_1_ASv1_0_genomic";
JAHRIP010028693.1	selenoprofiles_genewise	CDS	25582	25712	.	+	.	phase "."; gene_id "SelN.7.selenocysteine"; transcript_id "SelN.7.selenocysteine"; Reference "SelN.7.selenocysteine.ameca_splendens.GCA_040091285_1_ASv1_0_genomic";
JAHRIP010028693.1	selenoprofiles_genewise	CDS	25809	26021	.	+	.	phase "."; gene_id "SelN.7.selenocysteine"; transcript_id "SelN.7.selenocysteine"; Reference "SelN.7.selenocysteine.ameca_splendens.GCA_040091285_1_ASv1_0_genomic";
JAHRIP010028693.1	selenoprofiles_genewise	CDS	26101	26225	.	+	.	phase "."; gene_id "SelN.7.selenocysteine"; transcript_id "SelN.7.selenocysteine"; Reference "SelN.7.selenocysteine.ameca_splendens.GCA_040091285_1_ASv1_0_genomic";
JAHRIP010028693.1	selenoprofiles_genewise	CDS	28595	28732	.	+	.	phase "."; gene_id "SelN.7.selenocysteine"; transcript_id "SelN.7.selenocysteine"; Reference "SelN.7.selenocysteine.ameca_splendens.GCA_040091285_1_ASv1_0_genomic";
JAHRIP010028693.1	selenoprofiles_genewise	CDS	28800	28881	.	+	.	phase "."; gene_id "SelN.7.selenocysteine"; transcript_id "SelN.7.selenocysteine"; Reference "SelN.7.selenocysteine.ameca_splendens.GCA_040091285_1_ASv1_0_genomic";
JAHRIP010028693.1	selenoprofiles_genewise	CDS	30009	30197	.	+	.	phase "."; gene_id "SelN.7.selenocysteine"; transcript_id "SelN.7.selenocysteine"; Reference "SelN.7.selenocysteine.ameca_splendens.GCA_040091285_1_ASv1_0_genomic";
JAHRIP010028693.1	selenoprofiles_genewise	CDS	30275	30427	.	+	.	phase "."; gene_id "SelN.7.selenocysteine"; transcript_id "SelN.7.selenocysteine"; Reference "SelN.7.selenocysteine.ameca_splendens.GCA_040091285_1_ASv1_0_genomic";
JAHRIP010028693.1	selenoprofiles_secposition	Selenocysteine	30377	30379	.	+	.	phase "."; gene_id "Sec1:SelN.7.selenocysteine"; transcript_id "Sec1:SelN.7.selenocysteine"; Reference "SelN.7.selenocysteine.ameca_splendens.GCA_040091285_1_ASv1_0_genomic";
JAHRIP010000873.1	selenoprofiles_genewise	CDS	19581	20134	.	-	.	phase "."; gene_id "SelO.1.selenocysteine"; transcript_id "SelO.1.selenocysteine"; Reference "SelO.1.selenocysteine.ameca_splendens.GCA_040091285_1_ASv1_0_genomic";
JAHRIP010000873.1	selenoprofiles_genewise	CDS	17265	17468	.	-	.	phase "."; gene_id "SelO.1.selenocysteine"; transcript_id "SelO.1.selenocysteine"; Reference "SelO.1.selenocysteine.ameca_splendens.GCA_040091285_1_ASv1_0_genomic";
JAHRIP010000873.1	selenoprofiles_genewise	CDS	16993	17170	.	-	.	phase "."; gene_id "SelO.1.selenocysteine"; transcript_id "SelO.1.selenocysteine"; Reference "SelO.1.selenocysteine.ameca_splendens.GCA_040091285_1_ASv1_0_genomic";
JAHRIP010000873.1	selenoprofiles_genewise	CDS	16547	16677	.	-	.	phase "."; gene_id "SelO.1.selenocysteine"; transcript_id "SelO.1.selenocysteine"; Reference "SelO.1.selenocysteine.ameca_splendens.GCA_040091285_1_ASv1_0_genomic";
JAHRIP010000873.1	selenoprofiles_genewise	CDS	15298	15575	.	-	.	phase "."; gene_id "SelO.1.selenocysteine"; transcript_id "SelO.1.selenocysteine"; Reference "SelO.1.selenocysteine.ameca_splendens.GCA_040091285_1_ASv1_0_genomic";
JAHRIP010000873.1	selenoprofiles_genewise	CDS	15027	15195	.	-	.	phase "."; gene_id "SelO.1.selenocysteine"; transcript_id "SelO.1.selenocysteine"; Reference "SelO.1.selenocysteine.ameca_splendens.GCA_040091285_1_ASv1_0_genomic";
JAHRIP010000873.1	selenoprofiles_genewise	CDS	13627	13812	.	-	.	phase "."; gene_id "SelO.1.selenocysteine"; transcript_id "SelO.1.selenocysteine"; Reference "SelO.1.selenocysteine.ameca_splendens.GCA_040091285_1_ASv1_0_genomic";
JAHRIP010000873.1	selenoprofiles_genewise	CDS	13245	13401	.	-	.	phase "."; gene_id "SelO.1.selenocysteine"; transcript_id "SelO.1.selenocysteine"; Reference "SelO.1.selenocysteine.ameca_splendens.GCA_040091285_1_ASv1_0_genomic";
JAHRIP010000873.1	selenoprofiles_genewise	CDS	12902	13126	.	-	.	phase "."; gene_id "SelO.1.selenocysteine"; transcript_id "SelO.1.selenocysteine"; Reference "SelO.1.selenocysteine.ameca_splendens.GCA_040091285_1_ASv1_0_genomic";
JAHRIP010000873.1	selenoprofiles_secposition	Selenocysteine	12911	12913	.	-	.	phase "."; gene_id "Sec1:SelO.1.selenocysteine"; transcript_id "Sec1:SelO.1.selenocysteine"; Reference "SelO.1.selenocysteine.ameca_splendens.GCA_040091285_1_ASv1_0_genomic";
JAHRIP010076617.1	selenoprofiles_genewise	CDS	5970	6193	.	+	.	phase "."; gene_id "SelP.2.selenocysteine"; transcript_id "SelP.2.selenocysteine"; Reference "SelP.2.selenocysteine.ameca_splendens.GCA_040091285_1_ASv1_0_genomic";
JAHRIP010076617.1	selenoprofiles_genewise	CDS	6722	6934	.	+	.	phase "."; gene_id "SelP.2.selenocysteine"; transcript_id "SelP.2.selenocysteine"; Reference "SelP.2.selenocysteine.ameca_splendens.GCA_040091285_1_ASv1_0_genomic";
JAHRIP010076617.1	selenoprofiles_genewise	CDS	7013	7229	.	+	.	phase "."; gene_id "SelP.2.selenocysteine"; transcript_id "SelP.2.selenocysteine"; Reference "SelP.2.selenocysteine.ameca_splendens.GCA_040091285_1_ASv1_0_genomic";
JAHRIP010076617.1	selenoprofiles_secposition	Selenocysteine	6165	6167	.	+	.	phase "."; gene_id "Sec1:SelP.2.selenocysteine"; transcript_id "Sec1:SelP.2.selenocysteine"; Reference "SelP.2.selenocysteine.ameca_splendens.GCA_040091285_1_ASv1_0_genomic";
JAHRIP010084658.1	selenoprofiles_genewise	CDS	64753	65084	.	+	.	phase "."; gene_id "SelP.3.selenocysteine"; transcript_id "SelP.3.selenocysteine"; Reference "SelP.3.selenocysteine.ameca_splendens.GCA_040091285_1_ASv1_0_genomic";
JAHRIP010084658.1	selenoprofiles_genewise	CDS	66719	66931	.	+	.	phase "."; gene_id "SelP.3.selenocysteine"; transcript_id "SelP.3.selenocysteine"; Reference "SelP.3.selenocysteine.ameca_splendens.GCA_040091285_1_ASv1_0_genomic";
JAHRIP010084658.1	selenoprofiles_genewise	CDS	67045	67162	.	+	.	phase "."; gene_id "SelP.3.selenocysteine"; transcript_id "SelP.3.selenocysteine"; Reference "SelP.3.selenocysteine.ameca_splendens.GCA_040091285_1_ASv1_0_genomic";
JAHRIP010084658.1	selenoprofiles_genewise	CDS	67267	67665	.	+	.	phase "."; gene_id "SelP.3.selenocysteine"; transcript_id "SelP.3.selenocysteine"; Reference "SelP.3.selenocysteine.ameca_splendens.GCA_040091285_1_ASv1_0_genomic";
JAHRIP010084658.1	selenoprofiles_secposition	Selenocysteine	65056	65058	.	+	.	phase "."; gene_id "Sec1:SelP.3.selenocysteine"; transcript_id "Sec1:SelP.3.selenocysteine"; Reference "SelP.3.selenocysteine.ameca_splendens.GCA_040091285_1_ASv1_0_genomic";
JAHRIP010086460.1	selenoprofiles_genewise	CDS	6334	6388	.	-	.	phase "."; gene_id "SelR.4.selenocysteine"; transcript_id "SelR.4.selenocysteine"; Reference "SelR.4.selenocysteine.ameca_splendens.GCA_040091285_1_ASv1_0_genomic";
JAHRIP010086460.1	selenoprofiles_genewise	CDS	4770	4912	.	-	.	phase "."; gene_id "SelR.4.selenocysteine"; transcript_id "SelR.4.selenocysteine"; Reference "SelR.4.selenocysteine.ameca_splendens.GCA_040091285_1_ASv1_0_genomic";
JAHRIP010086460.1	selenoprofiles_genewise	CDS	4473	4691	.	-	.	phase "."; gene_id "SelR.4.selenocysteine"; transcript_id "SelR.4.selenocysteine"; Reference "SelR.4.selenocysteine.ameca_splendens.GCA_040091285_1_ASv1_0_genomic";
JAHRIP010086460.1	selenoprofiles_secposition	Selenocysteine	4611	4613	.	-	.	phase "."; gene_id "Sec1:SelR.4.selenocysteine"; transcript_id "Sec1:SelR.4.selenocysteine"; Reference "SelR.4.selenocysteine.ameca_splendens.GCA_040091285_1_ASv1_0_genomic";
JAHRIP010056440.1	selenoprofiles_genewise	CDS	32444	32498	.	-	.	phase "."; gene_id "SelR.5.selenocysteine"; transcript_id "SelR.5.selenocysteine"; Reference "SelR.5.selenocysteine.ameca_splendens.GCA_040091285_1_ASv1_0_genomic";
JAHRIP010056440.1	selenoprofiles_genewise	CDS	29726	29868	.	-	.	phase "."; gene_id "SelR.5.selenocysteine"; transcript_id "SelR.5.selenocysteine"; Reference "SelR.5.selenocysteine.ameca_splendens.GCA_040091285_1_ASv1_0_genomic";
JAHRIP010056440.1	selenoprofiles_genewise	CDS	29386	29604	.	-	.	phase "."; gene_id "SelR.5.selenocysteine"; transcript_id "SelR.5.selenocysteine"; Reference "SelR.5.selenocysteine.ameca_splendens.GCA_040091285_1_ASv1_0_genomic";
JAHRIP010056440.1	selenoprofiles_secposition	Selenocysteine	29524	29526	.	-	.	phase "."; gene_id "Sec1:SelR.5.selenocysteine"; transcript_id "Sec1:SelR.5.selenocysteine"; Reference "SelR.5.selenocysteine.ameca_splendens.GCA_040091285_1_ASv1_0_genomic";
JAHRIP010000592.1	selenoprofiles_genewise	CDS	21571	21766	.	-	.	phase "."; gene_id "SelS.1.selenocysteine"; transcript_id "SelS.1.selenocysteine"; Reference "SelS.1.selenocysteine.ameca_splendens.GCA_040091285_1_ASv1_0_genomic";
JAHRIP010000592.1	selenoprofiles_genewise	CDS	20749	20855	.	-	.	phase "."; gene_id "SelS.1.selenocysteine"; transcript_id "SelS.1.selenocysteine"; Reference "SelS.1.selenocysteine.ameca_splendens.GCA_040091285_1_ASv1_0_genomic";
JAHRIP010000592.1	selenoprofiles_genewise	CDS	20591	20677	.	-	.	phase "."; gene_id "SelS.1.selenocysteine"; transcript_id "SelS.1.selenocysteine"; Reference "SelS.1.selenocysteine.ameca_splendens.GCA_040091285_1_ASv1_0_genomic";
JAHRIP010000592.1	selenoprofiles_genewise	CDS	20191	20263	.	-	.	phase "."; gene_id "SelS.1.selenocysteine"; transcript_id "SelS.1.selenocysteine"; Reference "SelS.1.selenocysteine.ameca_splendens.GCA_040091285_1_ASv1_0_genomic";
JAHRIP010000592.1	selenoprofiles_genewise	CDS	18456	18538	.	-	.	phase "."; gene_id "SelS.1.selenocysteine"; transcript_id "SelS.1.selenocysteine"; Reference "SelS.1.selenocysteine.ameca_splendens.GCA_040091285_1_ASv1_0_genomic";
JAHRIP010000592.1	selenoprofiles_secposition	Selenocysteine	18462	18464	.	-	.	phase "."; gene_id "Sec1:SelS.1.selenocysteine"; transcript_id "Sec1:SelS.1.selenocysteine"; Reference "SelS.1.selenocysteine.ameca_splendens.GCA_040091285_1_ASv1_0_genomic";
JAHRIP010087629.1	selenoprofiles_genewise	CDS	3670	3883	.	-	.	phase "."; gene_id "SelU.4.selenocysteine"; transcript_id "SelU.4.selenocysteine"; Reference "SelU.4.selenocysteine.ameca_splendens.GCA_040091285_1_ASv1_0_genomic";
JAHRIP010087629.1	selenoprofiles_genewise	CDS	2814	2905	.	-	.	phase "."; gene_id "SelU.4.selenocysteine"; transcript_id "SelU.4.selenocysteine"; Reference "SelU.4.selenocysteine.ameca_splendens.GCA_040091285_1_ASv1_0_genomic";
JAHRIP010087629.1	selenoprofiles_genewise	CDS	2589	2729	.	-	.	phase "."; gene_id "SelU.4.selenocysteine"; transcript_id "SelU.4.selenocysteine"; Reference "SelU.4.selenocysteine.ameca_splendens.GCA_040091285_1_ASv1_0_genomic";
JAHRIP010087629.1	selenoprofiles_genewise	CDS	1711	1875	.	-	.	phase "."; gene_id "SelU.4.selenocysteine"; transcript_id "SelU.4.selenocysteine"; Reference "SelU.4.selenocysteine.ameca_splendens.GCA_040091285_1_ASv1_0_genomic";
JAHRIP010087629.1	selenoprofiles_genewise	CDS	1539	1634	.	-	.	phase "."; gene_id "SelU.4.selenocysteine"; transcript_id "SelU.4.selenocysteine"; Reference "SelU.4.selenocysteine.ameca_splendens.GCA_040091285_1_ASv1_0_genomic";
JAHRIP010087629.1	selenoprofiles_secposition	Selenocysteine	2829	2831	.	-	.	phase "."; gene_id "Sec1:SelU.4.selenocysteine"; transcript_id "Sec1:SelU.4.selenocysteine"; Reference "SelU.4.selenocysteine.ameca_splendens.GCA_040091285_1_ASv1_0_genomic";
JAHRIP010009633.1	selenoprofiles_genewise	CDS	37567	37738	.	+	.	phase "."; gene_id "SelU.10.selenocysteine"; transcript_id "SelU.10.selenocysteine"; Reference "SelU.10.selenocysteine.ameca_splendens.GCA_040091285_1_ASv1_0_genomic";
JAHRIP010009633.1	selenoprofiles_genewise	CDS	37901	37992	.	+	.	phase "."; gene_id "SelU.10.selenocysteine"; transcript_id "SelU.10.selenocysteine"; Reference "SelU.10.selenocysteine.ameca_splendens.GCA_040091285_1_ASv1_0_genomic";
JAHRIP010009633.1	selenoprofiles_genewise	CDS	39700	39840	.	+	.	phase "."; gene_id "SelU.10.selenocysteine"; transcript_id "SelU.10.selenocysteine"; Reference "SelU.10.selenocysteine.ameca_splendens.GCA_040091285_1_ASv1_0_genomic";
JAHRIP010009633.1	selenoprofiles_genewise	CDS	40039	40203	.	+	.	phase "."; gene_id "SelU.10.selenocysteine"; transcript_id "SelU.10.selenocysteine"; Reference "SelU.10.selenocysteine.ameca_splendens.GCA_040091285_1_ASv1_0_genomic";
JAHRIP010009633.1	selenoprofiles_genewise	CDS	40289	40378	.	+	.	phase "."; gene_id "SelU.10.selenocysteine"; transcript_id "SelU.10.selenocysteine"; Reference "SelU.10.selenocysteine.ameca_splendens.GCA_040091285_1_ASv1_0_genomic";
JAHRIP010009633.1	selenoprofiles_secposition	Selenocysteine	37975	37977	.	+	.	phase "."; gene_id "Sec1:SelU.10.selenocysteine"; transcript_id "Sec1:SelU.10.selenocysteine"; Reference "SelU.10.selenocysteine.ameca_splendens.GCA_040091285_1_ASv1_0_genomic";
JAHRIP010022378.1	selenoprofiles_exonerate	CDS	7616	7777	.	-	.	phase "."; gene_id "TR.8.selenocysteine"; transcript_id "TR.8.selenocysteine"; Reference "TR.8.selenocysteine.ameca_splendens.GCA_040091285_1_ASv1_0_genomic";
JAHRIP010022378.1	selenoprofiles_exonerate	CDS	7385	7492	.	-	.	phase "."; gene_id "TR.8.selenocysteine"; transcript_id "TR.8.selenocysteine"; Reference "TR.8.selenocysteine.ameca_splendens.GCA_040091285_1_ASv1_0_genomic";
JAHRIP010022378.1	selenoprofiles_exonerate	CDS	6982	7077	.	-	.	phase "."; gene_id "TR.8.selenocysteine"; transcript_id "TR.8.selenocysteine"; Reference "TR.8.selenocysteine.ameca_splendens.GCA_040091285_1_ASv1_0_genomic";
JAHRIP010022378.1	selenoprofiles_exonerate	CDS	6750	6884	.	-	.	phase "."; gene_id "TR.8.selenocysteine"; transcript_id "TR.8.selenocysteine"; Reference "TR.8.selenocysteine.ameca_splendens.GCA_040091285_1_ASv1_0_genomic";
JAHRIP010022378.1	selenoprofiles_exonerate	CDS	5777	5845	.	-	.	phase "."; gene_id "TR.8.selenocysteine"; transcript_id "TR.8.selenocysteine"; Reference "TR.8.selenocysteine.ameca_splendens.GCA_040091285_1_ASv1_0_genomic";
JAHRIP010022378.1	selenoprofiles_secposition	Selenocysteine	5783	5785	.	-	.	phase "."; gene_id "Sec1:TR.8.selenocysteine"; transcript_id "Sec1:TR.8.selenocysteine"; Reference "TR.8.selenocysteine.ameca_splendens.GCA_040091285_1_ASv1_0_genomic";
JAHRIP010000636.1	selenoprofiles_genewise	CDS	2305	2400	.	+	.	phase "."; gene_id "TR.25.selenocysteine"; transcript_id "TR.25.selenocysteine"; Reference "TR.25.selenocysteine.ameca_splendens.GCA_040091285_1_ASv1_0_genomic";
JAHRIP010000636.1	selenoprofiles_genewise	CDS	2913	3005	.	+	.	phase "."; gene_id "TR.25.selenocysteine"; transcript_id "TR.25.selenocysteine"; Reference "TR.25.selenocysteine.ameca_splendens.GCA_040091285_1_ASv1_0_genomic";
JAHRIP010000636.1	selenoprofiles_genewise	CDS	4971	5042	.	+	.	phase "."; gene_id "TR.25.selenocysteine"; transcript_id "TR.25.selenocysteine"; Reference "TR.25.selenocysteine.ameca_splendens.GCA_040091285_1_ASv1_0_genomic";
JAHRIP010000636.1	selenoprofiles_genewise	CDS	5806	5903	.	+	.	phase "."; gene_id "TR.25.selenocysteine"; transcript_id "TR.25.selenocysteine"; Reference "TR.25.selenocysteine.ameca_splendens.GCA_040091285_1_ASv1_0_genomic";
JAHRIP010000636.1	selenoprofiles_genewise	CDS	6871	7000	.	+	.	phase "."; gene_id "TR.25.selenocysteine"; transcript_id "TR.25.selenocysteine"; Reference "TR.25.selenocysteine.ameca_splendens.GCA_040091285_1_ASv1_0_genomic";
JAHRIP010000636.1	selenoprofiles_secposition	Selenocysteine	6992	6994	.	+	.	phase "."; gene_id "Sec1:TR.25.selenocysteine"; transcript_id "Sec1:TR.25.selenocysteine"; Reference "TR.25.selenocysteine.ameca_splendens.GCA_040091285_1_ASv1_0_genomic";
JAHRIP010075831.1	selenoprofiles_genewise	CDS	15775	15914	.	-	.	phase "."; gene_id "SelT.3.selenocysteine"; transcript_id "SelT.3.selenocysteine"; Reference "SelT.3.selenocysteine.ameca_splendens.GCA_040091285_1_ASv1_0_genomic";
JAHRIP010075831.1	selenoprofiles_genewise	CDS	13849	13959	.	-	.	phase "."; gene_id "SelT.3.selenocysteine"; transcript_id "SelT.3.selenocysteine"; Reference "SelT.3.selenocysteine.ameca_splendens.GCA_040091285_1_ASv1_0_genomic";
JAHRIP010075831.1	selenoprofiles_genewise	CDS	11878	12004	.	-	.	phase "."; gene_id "SelT.3.selenocysteine"; transcript_id "SelT.3.selenocysteine"; Reference "SelT.3.selenocysteine.ameca_splendens.GCA_040091285_1_ASv1_0_genomic";
JAHRIP010075831.1	selenoprofiles_genewise	CDS	10451	10538	.	-	.	phase "."; gene_id "SelT.3.selenocysteine"; transcript_id "SelT.3.selenocysteine"; Reference "SelT.3.selenocysteine.ameca_splendens.GCA_040091285_1_ASv1_0_genomic";
JAHRIP010075831.1	selenoprofiles_genewise	CDS	10117	10241	.	-	.	phase "."; gene_id "SelT.3.selenocysteine"; transcript_id "SelT.3.selenocysteine"; Reference "SelT.3.selenocysteine.ameca_splendens.GCA_040091285_1_ASv1_0_genomic";
JAHRIP010075831.1	selenoprofiles_secposition	Selenocysteine	13950	13952	.	-	.	phase "."; gene_id "Sec1:SelT.3.selenocysteine"; transcript_id "Sec1:SelT.3.selenocysteine"; Reference "SelT.3.selenocysteine.ameca_splendens.GCA_040091285_1_ASv1_0_genomic";
JAHRIP010052423.1	selenoprofiles_genewise	CDS	703	893	.	+	.	phase "."; gene_id "SelT.5.selenocysteine"; transcript_id "SelT.5.selenocysteine"; Reference "SelT.5.selenocysteine.ameca_splendens.GCA_040091285_1_ASv1_0_genomic";
JAHRIP010052423.1	selenoprofiles_genewise	CDS	1183	1309	.	+	.	phase "."; gene_id "SelT.5.selenocysteine"; transcript_id "SelT.5.selenocysteine"; Reference "SelT.5.selenocysteine.ameca_splendens.GCA_040091285_1_ASv1_0_genomic";
JAHRIP010052423.1	selenoprofiles_genewise	CDS	1440	1527	.	+	.	phase "."; gene_id "SelT.5.selenocysteine"; transcript_id "SelT.5.selenocysteine"; Reference "SelT.5.selenocysteine.ameca_splendens.GCA_040091285_1_ASv1_0_genomic";
JAHRIP010052423.1	selenoprofiles_genewise	CDS	1870	1991	.	+	.	phase "."; gene_id "SelT.5.selenocysteine"; transcript_id "SelT.5.selenocysteine"; Reference "SelT.5.selenocysteine.ameca_splendens.GCA_040091285_1_ASv1_0_genomic";
JAHRIP010052423.1	selenoprofiles_secposition	Selenocysteine	790	792	.	+	.	phase "."; gene_id "Sec1:SelT.5.selenocysteine"; transcript_id "Sec1:SelT.5.selenocysteine"; Reference "SelT.5.selenocysteine.ameca_splendens.GCA_040091285_1_ASv1_0_genomic";
JAHRIP010029248.1	selenoprofiles_exonerate	CDS	19256	19284	.	+	.	phase "."; gene_id "SelW.2.selenocysteine"; transcript_id "SelW.2.selenocysteine"; Reference "SelW.2.selenocysteine.ameca_splendens.GCA_040091285_1_ASv1_0_genomic";
JAHRIP010029248.1	selenoprofiles_exonerate	CDS	19490	19587	.	+	.	phase "."; gene_id "SelW.2.selenocysteine"; transcript_id "SelW.2.selenocysteine"; Reference "SelW.2.selenocysteine.ameca_splendens.GCA_040091285_1_ASv1_0_genomic";
JAHRIP010029248.1	selenoprofiles_exonerate	CDS	19721	19797	.	+	.	phase "."; gene_id "SelW.2.selenocysteine"; transcript_id "SelW.2.selenocysteine"; Reference "SelW.2.selenocysteine.ameca_splendens.GCA_040091285_1_ASv1_0_genomic";
JAHRIP010029248.1	selenoprofiles_exonerate	CDS	19874	19957	.	+	.	phase "."; gene_id "SelW.2.selenocysteine"; transcript_id "SelW.2.selenocysteine"; Reference "SelW.2.selenocysteine.ameca_splendens.GCA_040091285_1_ASv1_0_genomic";
JAHRIP010029248.1	selenoprofiles_secposition	Selenocysteine	19497	19499	.	+	.	phase "."; gene_id "Sec2:SelW.2.selenocysteine"; transcript_id "Sec2:SelW.2.selenocysteine"; Reference "SelW.2.selenocysteine.ameca_splendens.GCA_040091285_1_ASv1_0_genomic";
JAHRIP010084807.1	selenoprofiles_exonerate	CDS	26880	26967	.	-	.	phase "."; gene_id "SelW.3.selenocysteine"; transcript_id "SelW.3.selenocysteine"; Reference "SelW.3.selenocysteine.ameca_splendens.GCA_040091285_1_ASv1_0_genomic";
JAHRIP010084807.1	selenoprofiles_exonerate	CDS	26573	26676	.	-	.	phase "."; gene_id "SelW.3.selenocysteine"; transcript_id "SelW.3.selenocysteine"; Reference "SelW.3.selenocysteine.ameca_splendens.GCA_040091285_1_ASv1_0_genomic";
JAHRIP010084807.1	selenoprofiles_secposition	Selenocysteine	26965	26967	.	-	.	phase "."; gene_id "Sec1:SelW.3.selenocysteine"; transcript_id "Sec1:SelW.3.selenocysteine"; Reference "SelW.3.selenocysteine.ameca_splendens.GCA_040091285_1_ASv1_0_genomic";
CM022768.1	selenoprofiles_genewise	CDS	12821838	12822120	.	+	.	phase "."; gene_id "SPS.10.selenocysteine"; transcript_id "SPS.10.selenocysteine"; Reference "SPS.10.selenocysteine.ameiurus_melas.GCA_012411365_1_AMELA_1_0_genomic";
CM022768.1	selenoprofiles_genewise	CDS	12823434	12823537	.	+	.	phase "."; gene_id "SPS.10.selenocysteine"; transcript_id "SPS.10.selenocysteine"; Reference "SPS.10.selenocysteine.ameiurus_melas.GCA_012411365_1_AMELA_1_0_genomic";
CM022768.1	selenoprofiles_genewise	CDS	12824058	12824165	.	+	.	phase "."; gene_id "SPS.10.selenocysteine"; transcript_id "SPS.10.selenocysteine"; Reference "SPS.10.selenocysteine.ameiurus_melas.GCA_012411365_1_AMELA_1_0_genomic";
CM022768.1	selenoprofiles_genewise	CDS	12825780	12825934	.	+	.	phase "."; gene_id "SPS.10.selenocysteine"; transcript_id "SPS.10.selenocysteine"; Reference "SPS.10.selenocysteine.ameiurus_melas.GCA_012411365_1_AMELA_1_0_genomic";
CM022768.1	selenoprofiles_genewise	CDS	12826271	12826361	.	+	.	phase "."; gene_id "SPS.10.selenocysteine"; transcript_id "SPS.10.selenocysteine"; Reference "SPS.10.selenocysteine.ameiurus_melas.GCA_012411365_1_AMELA_1_0_genomic";
CM022768.1	selenoprofiles_genewise	CDS	12826463	12826562	.	+	.	phase "."; gene_id "SPS.10.selenocysteine"; transcript_id "SPS.10.selenocysteine"; Reference "SPS.10.selenocysteine.ameiurus_melas.GCA_012411365_1_AMELA_1_0_genomic";
CM022768.1	selenoprofiles_genewise	CDS	12827085	12827297	.	+	.	phase "."; gene_id "SPS.10.selenocysteine"; transcript_id "SPS.10.selenocysteine"; Reference "SPS.10.selenocysteine.ameiurus_melas.GCA_012411365_1_AMELA_1_0_genomic";
CM022768.1	selenoprofiles_genewise	CDS	12827393	12827673	.	+	.	phase "."; gene_id "SPS.10.selenocysteine"; transcript_id "SPS.10.selenocysteine"; Reference "SPS.10.selenocysteine.ameiurus_melas.GCA_012411365_1_AMELA_1_0_genomic";
CM022768.1	selenoprofiles_secposition	Selenocysteine	12821967	12821969	.	+	.	phase "."; gene_id "Sec1:SPS.10.selenocysteine"; transcript_id "Sec1:SPS.10.selenocysteine"; Reference "SPS.10.selenocysteine.ameiurus_melas.GCA_012411365_1_AMELA_1_0_genomic";
CM022763.1	selenoprofiles_genewise	CDS	24176913	24177755	.	+	.	phase "."; gene_id "DI.1.selenocysteine"; transcript_id "DI.1.selenocysteine"; Reference "DI.1.selenocysteine.ameiurus_melas.GCA_012411365_1_AMELA_1_0_genomic";
CM022763.1	selenoprofiles_secposition	Selenocysteine	24177342	24177344	.	+	.	phase "."; gene_id "Sec1:DI.1.selenocysteine"; transcript_id "Sec1:DI.1.selenocysteine"; Reference "DI.1.selenocysteine.ameiurus_melas.GCA_012411365_1_AMELA_1_0_genomic";
CM022761.1	selenoprofiles_genewise	CDS	2713958	2714191	.	-	.	phase "."; gene_id "DI.2.selenocysteine"; transcript_id "DI.2.selenocysteine"; Reference "DI.2.selenocysteine.ameiurus_melas.GCA_012411365_1_AMELA_1_0_genomic";
CM022761.1	selenoprofiles_genewise	CDS	2710327	2710890	.	-	.	phase "."; gene_id "DI.2.selenocysteine"; transcript_id "DI.2.selenocysteine"; Reference "DI.2.selenocysteine.ameiurus_melas.GCA_012411365_1_AMELA_1_0_genomic";
CM022761.1	selenoprofiles_secposition	Selenocysteine	2710726	2710728	.	-	.	phase "."; gene_id "Sec1:DI.2.selenocysteine"; transcript_id "Sec1:DI.2.selenocysteine"; Reference "DI.2.selenocysteine.ameiurus_melas.GCA_012411365_1_AMELA_1_0_genomic";
CM022773.1	selenoprofiles_genewise	CDS	4177394	4177510	.	+	.	phase "."; gene_id "Fep15.4.selenocysteine"; transcript_id "Fep15.4.selenocysteine"; Reference "Fep15.4.selenocysteine.ameiurus_melas.GCA_012411365_1_AMELA_1_0_genomic";
CM022773.1	selenoprofiles_genewise	CDS	4178868	4178944	.	+	.	phase "."; gene_id "Fep15.4.selenocysteine"; transcript_id "Fep15.4.selenocysteine"; Reference "Fep15.4.selenocysteine.ameiurus_melas.GCA_012411365_1_AMELA_1_0_genomic";
CM022773.1	selenoprofiles_genewise	CDS	4179157	4179235	.	+	.	phase "."; gene_id "Fep15.4.selenocysteine"; transcript_id "Fep15.4.selenocysteine"; Reference "Fep15.4.selenocysteine.ameiurus_melas.GCA_012411365_1_AMELA_1_0_genomic";
CM022773.1	selenoprofiles_genewise	CDS	4179554	4179697	.	+	.	phase "."; gene_id "Fep15.4.selenocysteine"; transcript_id "Fep15.4.selenocysteine"; Reference "Fep15.4.selenocysteine.ameiurus_melas.GCA_012411365_1_AMELA_1_0_genomic";
CM022773.1	selenoprofiles_secposition	Selenocysteine	4178886	4178888	.	+	.	phase "."; gene_id "Sec1:Fep15.4.selenocysteine"; transcript_id "Sec1:Fep15.4.selenocysteine"; Reference "Fep15.4.selenocysteine.ameiurus_melas.GCA_012411365_1_AMELA_1_0_genomic";
CM022767.1	selenoprofiles_genewise	CDS	19724623	19724838	.	-	.	phase "."; gene_id "GPx.2.selenocysteine"; transcript_id "GPx.2.selenocysteine"; Reference "GPx.2.selenocysteine.ameiurus_melas.GCA_012411365_1_AMELA_1_0_genomic";
CM022767.1	selenoprofiles_genewise	CDS	19722452	19722802	.	-	.	phase "."; gene_id "GPx.2.selenocysteine"; transcript_id "GPx.2.selenocysteine"; Reference "GPx.2.selenocysteine.ameiurus_melas.GCA_012411365_1_AMELA_1_0_genomic";
CM022767.1	selenoprofiles_secposition	Selenocysteine	19724728	19724730	.	-	.	phase "."; gene_id "Sec1:GPx.2.selenocysteine"; transcript_id "Sec1:GPx.2.selenocysteine"; Reference "GPx.2.selenocysteine.ameiurus_melas.GCA_012411365_1_AMELA_1_0_genomic";
CM022752.1	selenoprofiles_genewise	CDS	9735498	9735713	.	-	.	phase "."; gene_id "GPx.4.selenocysteine"; transcript_id "GPx.4.selenocysteine"; Reference "GPx.4.selenocysteine.ameiurus_melas.GCA_012411365_1_AMELA_1_0_genomic";
CM022752.1	selenoprofiles_genewise	CDS	9734527	9734877	.	-	.	phase "."; gene_id "GPx.4.selenocysteine"; transcript_id "GPx.4.selenocysteine"; Reference "GPx.4.selenocysteine.ameiurus_melas.GCA_012411365_1_AMELA_1_0_genomic";
CM022752.1	selenoprofiles_secposition	Selenocysteine	9735603	9735605	.	-	.	phase "."; gene_id "Sec1:GPx.4.selenocysteine"; transcript_id "Sec1:GPx.4.selenocysteine"; Reference "GPx.4.selenocysteine.ameiurus_melas.GCA_012411365_1_AMELA_1_0_genomic";
CM022761.1	selenoprofiles_genewise	CDS	10202198	10202419	.	+	.	phase "."; gene_id "GPx.6.selenocysteine"; transcript_id "GPx.6.selenocysteine"; Reference "GPx.6.selenocysteine.ameiurus_melas.GCA_012411365_1_AMELA_1_0_genomic";
CM022761.1	selenoprofiles_genewise	CDS	10203134	10203487	.	+	.	phase "."; gene_id "GPx.6.selenocysteine"; transcript_id "GPx.6.selenocysteine"; Reference "GPx.6.selenocysteine.ameiurus_melas.GCA_012411365_1_AMELA_1_0_genomic";
CM022761.1	selenoprofiles_secposition	Selenocysteine	10202315	10202317	.	+	.	phase "."; gene_id "Sec1:GPx.6.selenocysteine"; transcript_id "Sec1:GPx.6.selenocysteine"; Reference "GPx.6.selenocysteine.ameiurus_melas.GCA_012411365_1_AMELA_1_0_genomic";
CM022764.1	selenoprofiles_genewise	CDS	24728183	24728269	.	-	.	phase "."; gene_id "GPx.10.selenocysteine"; transcript_id "GPx.10.selenocysteine"; Reference "GPx.10.selenocysteine.ameiurus_melas.GCA_012411365_1_AMELA_1_0_genomic";
CM022764.1	selenoprofiles_genewise	CDS	24724250	24724400	.	-	.	phase "."; gene_id "GPx.10.selenocysteine"; transcript_id "GPx.10.selenocysteine"; Reference "GPx.10.selenocysteine.ameiurus_melas.GCA_012411365_1_AMELA_1_0_genomic";
CM022764.1	selenoprofiles_genewise	CDS	24723931	24724048	.	-	.	phase "."; gene_id "GPx.10.selenocysteine"; transcript_id "GPx.10.selenocysteine"; Reference "GPx.10.selenocysteine.ameiurus_melas.GCA_012411365_1_AMELA_1_0_genomic";
CM022764.1	selenoprofiles_genewise	CDS	24722609	24722708	.	-	.	phase "."; gene_id "GPx.10.selenocysteine"; transcript_id "GPx.10.selenocysteine"; Reference "GPx.10.selenocysteine.ameiurus_melas.GCA_012411365_1_AMELA_1_0_genomic";
CM022764.1	selenoprofiles_genewise	CDS	24722128	24722340	.	-	.	phase "."; gene_id "GPx.10.selenocysteine"; transcript_id "GPx.10.selenocysteine"; Reference "GPx.10.selenocysteine.ameiurus_melas.GCA_012411365_1_AMELA_1_0_genomic";
CM022764.1	selenoprofiles_secposition	Selenocysteine	24724272	24724274	.	-	.	phase "."; gene_id "Sec1:GPx.10.selenocysteine"; transcript_id "Sec1:GPx.10.selenocysteine"; Reference "GPx.10.selenocysteine.ameiurus_melas.GCA_012411365_1_AMELA_1_0_genomic";
CM022760.1	selenoprofiles_blast	CDS	10514707	10514829	.	-	.	phase "."; gene_id "GPx.17.selenocysteine"; transcript_id "GPx.17.selenocysteine"; Reference "GPx.17.selenocysteine.ameiurus_melas.GCA_012411365_1_AMELA_1_0_genomic";
CM022760.1	selenoprofiles_blast	CDS	10514044	10514148	.	-	.	phase "."; gene_id "GPx.17.selenocysteine"; transcript_id "GPx.17.selenocysteine"; Reference "GPx.17.selenocysteine.ameiurus_melas.GCA_012411365_1_AMELA_1_0_genomic";
CM022760.1	selenoprofiles_blast	CDS	10511349	10511474	.	-	.	phase "."; gene_id "GPx.17.selenocysteine"; transcript_id "GPx.17.selenocysteine"; Reference "GPx.17.selenocysteine.ameiurus_melas.GCA_012411365_1_AMELA_1_0_genomic";
CM022760.1	selenoprofiles_blast	CDS	10510681	10510881	.	-	.	phase "."; gene_id "GPx.17.selenocysteine"; transcript_id "GPx.17.selenocysteine"; Reference "GPx.17.selenocysteine.ameiurus_melas.GCA_012411365_1_AMELA_1_0_genomic";
CM022760.1	selenoprofiles_secposition	Selenocysteine	10514716	10514718	.	-	.	phase "."; gene_id "Sec1:GPx.17.selenocysteine"; transcript_id "Sec1:GPx.17.selenocysteine"; Reference "GPx.17.selenocysteine.ameiurus_melas.GCA_012411365_1_AMELA_1_0_genomic";
CM022770.1	selenoprofiles_blast	CDS	5236026	5236220	.	-	.	phase "."; gene_id "GPx.18.selenocysteine"; transcript_id "GPx.18.selenocysteine"; Reference "GPx.18.selenocysteine.ameiurus_melas.GCA_012411365_1_AMELA_1_0_genomic";
CM022770.1	selenoprofiles_blast	CDS	5235379	5235504	.	-	.	phase "."; gene_id "GPx.18.selenocysteine"; transcript_id "GPx.18.selenocysteine"; Reference "GPx.18.selenocysteine.ameiurus_melas.GCA_012411365_1_AMELA_1_0_genomic";
CM022770.1	selenoprofiles_blast	CDS	5235304	5235342	.	-	.	phase "."; gene_id "GPx.18.selenocysteine"; transcript_id "GPx.18.selenocysteine"; Reference "GPx.18.selenocysteine.ameiurus_melas.GCA_012411365_1_AMELA_1_0_genomic";
CM022770.1	selenoprofiles_blast	CDS	5235175	5235216	.	-	.	phase "."; gene_id "GPx.18.selenocysteine"; transcript_id "GPx.18.selenocysteine"; Reference "GPx.18.selenocysteine.ameiurus_melas.GCA_012411365_1_AMELA_1_0_genomic";
CM022770.1	selenoprofiles_blast	CDS	5234929	5235066	.	-	.	phase "."; gene_id "GPx.18.selenocysteine"; transcript_id "GPx.18.selenocysteine"; Reference "GPx.18.selenocysteine.ameiurus_melas.GCA_012411365_1_AMELA_1_0_genomic";
CM022770.1	selenoprofiles_secposition	Selenocysteine	5236131	5236133	.	-	.	phase "."; gene_id "Sec1:GPx.18.selenocysteine"; transcript_id "Sec1:GPx.18.selenocysteine"; Reference "GPx.18.selenocysteine.ameiurus_melas.GCA_012411365_1_AMELA_1_0_genomic";
CM022762.1	selenoprofiles_blast	CDS	17362642	17362788	.	-	.	phase "."; gene_id "GPx.20.selenocysteine"; transcript_id "GPx.20.selenocysteine"; Reference "GPx.20.selenocysteine.ameiurus_melas.GCA_012411365_1_AMELA_1_0_genomic";
CM022762.1	selenoprofiles_blast	CDS	17361629	17361784	.	-	.	phase "."; gene_id "GPx.20.selenocysteine"; transcript_id "GPx.20.selenocysteine"; Reference "GPx.20.selenocysteine.ameiurus_melas.GCA_012411365_1_AMELA_1_0_genomic";
CM022762.1	selenoprofiles_secposition	Selenocysteine	17362747	17362749	.	-	.	phase "."; gene_id "Sec1:GPx.20.selenocysteine"; transcript_id "Sec1:GPx.20.selenocysteine"; Reference "GPx.20.selenocysteine.ameiurus_melas.GCA_012411365_1_AMELA_1_0_genomic";
CM022762.1	selenoprofiles_blast	CDS	17383522	17383668	.	-	.	phase "."; gene_id "GPx.21.selenocysteine"; transcript_id "GPx.21.selenocysteine"; Reference "GPx.21.selenocysteine.ameiurus_melas.GCA_012411365_1_AMELA_1_0_genomic";
CM022762.1	selenoprofiles_blast	CDS	17382073	17382228	.	-	.	phase "."; gene_id "GPx.21.selenocysteine"; transcript_id "GPx.21.selenocysteine"; Reference "GPx.21.selenocysteine.ameiurus_melas.GCA_012411365_1_AMELA_1_0_genomic";
```
