## Supplementary material for "Overcoming the widespread flaws in the annotation of vertebrate selenoprotein genes in public databases": All supplementary files: NCBI.SelenoproteinPredictions.gtf (part 2 of 41)

```
CM022762.1	selenoprofiles_secposition	Selenocysteine	17383627	17383629	.	-	.	phase "."; gene_id "Sec1:GPx.21.selenocysteine"; transcript_id "Sec1:GPx.21.selenocysteine"; Reference "GPx.21.selenocysteine.ameiurus_melas.GCA_012411365_1_AMELA_1_0_genomic";
CM022759.1	selenoprofiles_exonerate	CDS	28064489	28064656	.	-	.	phase "."; gene_id "Sel15.1.selenocysteine"; transcript_id "Sel15.1.selenocysteine"; Reference "Sel15.1.selenocysteine.ameiurus_melas.GCA_012411365_1_AMELA_1_0_genomic";
CM022759.1	selenoprofiles_exonerate	CDS	28064350	28064413	.	-	.	phase "."; gene_id "Sel15.1.selenocysteine"; transcript_id "Sel15.1.selenocysteine"; Reference "Sel15.1.selenocysteine.ameiurus_melas.GCA_012411365_1_AMELA_1_0_genomic";
CM022759.1	selenoprofiles_exonerate	CDS	28063693	28063742	.	-	.	phase "."; gene_id "Sel15.1.selenocysteine"; transcript_id "Sel15.1.selenocysteine"; Reference "Sel15.1.selenocysteine.ameiurus_melas.GCA_012411365_1_AMELA_1_0_genomic";
CM022759.1	selenoprofiles_exonerate	CDS	28063394	28063525	.	-	.	phase "."; gene_id "Sel15.1.selenocysteine"; transcript_id "Sel15.1.selenocysteine"; Reference "Sel15.1.selenocysteine.ameiurus_melas.GCA_012411365_1_AMELA_1_0_genomic";
CM022759.1	selenoprofiles_secposition	Selenocysteine	28064378	28064380	.	-	.	phase "."; gene_id "Sec1:Sel15.1.selenocysteine"; transcript_id "Sec1:Sel15.1.selenocysteine"; Reference "Sel15.1.selenocysteine.ameiurus_melas.GCA_012411365_1_AMELA_1_0_genomic";
CM022752.1	selenoprofiles_genewise	CDS	35514546	35514676	.	+	.	phase "."; gene_id "SelH.1.selenocysteine"; transcript_id "SelH.1.selenocysteine"; Reference "SelH.1.selenocysteine.ameiurus_melas.GCA_012411365_1_AMELA_1_0_genomic";
CM022752.1	selenoprofiles_genewise	CDS	35515406	35515548	.	+	.	phase "."; gene_id "SelH.1.selenocysteine"; transcript_id "SelH.1.selenocysteine"; Reference "SelH.1.selenocysteine.ameiurus_melas.GCA_012411365_1_AMELA_1_0_genomic";
CM022752.1	selenoprofiles_genewise	CDS	35515962	35516068	.	+	.	phase "."; gene_id "SelH.1.selenocysteine"; transcript_id "SelH.1.selenocysteine"; Reference "SelH.1.selenocysteine.ameiurus_melas.GCA_012411365_1_AMELA_1_0_genomic";
CM022752.1	selenoprofiles_secposition	Selenocysteine	35515413	35515415	.	+	.	phase "."; gene_id "Sec1:SelH.1.selenocysteine"; transcript_id "Sec1:SelH.1.selenocysteine"; Reference "SelH.1.selenocysteine.ameiurus_melas.GCA_012411365_1_AMELA_1_0_genomic";
CM022768.1	selenoprofiles_genewise	CDS	22426438	22426494	.	+	.	phase "."; gene_id "SelI.5.selenocysteine"; transcript_id "SelI.5.selenocysteine"; Reference "SelI.5.selenocysteine.ameiurus_melas.GCA_012411365_1_AMELA_1_0_genomic";
CM022768.1	selenoprofiles_genewise	CDS	22435315	22435383	.	+	.	phase "."; gene_id "SelI.5.selenocysteine"; transcript_id "SelI.5.selenocysteine"; Reference "SelI.5.selenocysteine.ameiurus_melas.GCA_012411365_1_AMELA_1_0_genomic";
CM022768.1	selenoprofiles_genewise	CDS	22436612	22436720	.	+	.	phase "."; gene_id "SelI.5.selenocysteine"; transcript_id "SelI.5.selenocysteine"; Reference "SelI.5.selenocysteine.ameiurus_melas.GCA_012411365_1_AMELA_1_0_genomic";
CM022768.1	selenoprofiles_genewise	CDS	22437217	22437291	.	+	.	phase "."; gene_id "SelI.5.selenocysteine"; transcript_id "SelI.5.selenocysteine"; Reference "SelI.5.selenocysteine.ameiurus_melas.GCA_012411365_1_AMELA_1_0_genomic";
CM022768.1	selenoprofiles_genewise	CDS	22437534	22437796	.	+	.	phase "."; gene_id "SelI.5.selenocysteine"; transcript_id "SelI.5.selenocysteine"; Reference "SelI.5.selenocysteine.ameiurus_melas.GCA_012411365_1_AMELA_1_0_genomic";
CM022768.1	selenoprofiles_genewise	CDS	22438502	22438610	.	+	.	phase "."; gene_id "SelI.5.selenocysteine"; transcript_id "SelI.5.selenocysteine"; Reference "SelI.5.selenocysteine.ameiurus_melas.GCA_012411365_1_AMELA_1_0_genomic";
CM022768.1	selenoprofiles_genewise	CDS	22438735	22438783	.	+	.	phase "."; gene_id "SelI.5.selenocysteine"; transcript_id "SelI.5.selenocysteine"; Reference "SelI.5.selenocysteine.ameiurus_melas.GCA_012411365_1_AMELA_1_0_genomic";
CM022768.1	selenoprofiles_genewise	CDS	22439163	22439343	.	+	.	phase "."; gene_id "SelI.5.selenocysteine"; transcript_id "SelI.5.selenocysteine"; Reference "SelI.5.selenocysteine.ameiurus_melas.GCA_012411365_1_AMELA_1_0_genomic";
CM022768.1	selenoprofiles_genewise	CDS	22440032	22440214	.	+	.	phase "."; gene_id "SelI.5.selenocysteine"; transcript_id "SelI.5.selenocysteine"; Reference "SelI.5.selenocysteine.ameiurus_melas.GCA_012411365_1_AMELA_1_0_genomic";
CM022768.1	selenoprofiles_genewise	CDS	22441063	22441173	.	+	.	phase "."; gene_id "SelI.5.selenocysteine"; transcript_id "SelI.5.selenocysteine"; Reference "SelI.5.selenocysteine.ameiurus_melas.GCA_012411365_1_AMELA_1_0_genomic";
CM022768.1	selenoprofiles_secposition	Selenocysteine	22441126	22441128	.	+	.	phase "."; gene_id "Sec1:SelI.5.selenocysteine"; transcript_id "Sec1:SelI.5.selenocysteine"; Reference "SelI.5.selenocysteine.ameiurus_melas.GCA_012411365_1_AMELA_1_0_genomic";
CM022780.1	selenoprofiles_genewise	CDS	10310494	10310603	.	-	.	phase "."; gene_id "SelK.3.selenocysteine"; transcript_id "SelK.3.selenocysteine"; Reference "SelK.3.selenocysteine.ameiurus_melas.GCA_012411365_1_AMELA_1_0_genomic";
CM022780.1	selenoprofiles_genewise	CDS	10310331	10310408	.	-	.	phase "."; gene_id "SelK.3.selenocysteine"; transcript_id "SelK.3.selenocysteine"; Reference "SelK.3.selenocysteine.ameiurus_melas.GCA_012411365_1_AMELA_1_0_genomic";
CM022780.1	selenoprofiles_genewise	CDS	10309952	10310045	.	-	.	phase "."; gene_id "SelK.3.selenocysteine"; transcript_id "SelK.3.selenocysteine"; Reference "SelK.3.selenocysteine.ameiurus_melas.GCA_012411365_1_AMELA_1_0_genomic";
CM022780.1	selenoprofiles_secposition	Selenocysteine	10309961	10309963	.	-	.	phase "."; gene_id "Sec1:SelK.3.selenocysteine"; transcript_id "Sec1:SelK.3.selenocysteine"; Reference "SelK.3.selenocysteine.ameiurus_melas.GCA_012411365_1_AMELA_1_0_genomic";
CM022773.1	selenoprofiles_exonerate	CDS	15784767	15784874	.	-	.	phase "."; gene_id "SelM.3.selenocysteine"; transcript_id "SelM.3.selenocysteine"; Reference "SelM.3.selenocysteine.ameiurus_melas.GCA_012411365_1_AMELA_1_0_genomic";
CM022773.1	selenoprofiles_exonerate	CDS	15783700	15783735	.	-	.	phase "."; gene_id "SelM.3.selenocysteine"; transcript_id "SelM.3.selenocysteine"; Reference "SelM.3.selenocysteine.ameiurus_melas.GCA_012411365_1_AMELA_1_0_genomic";
CM022773.1	selenoprofiles_exonerate	CDS	15783345	15783379	.	-	.	phase "."; gene_id "SelM.3.selenocysteine"; transcript_id "SelM.3.selenocysteine"; Reference "SelM.3.selenocysteine.ameiurus_melas.GCA_012411365_1_AMELA_1_0_genomic";
CM022773.1	selenoprofiles_exonerate	CDS	15780784	15780862	.	-	.	phase "."; gene_id "SelM.3.selenocysteine"; transcript_id "SelM.3.selenocysteine"; Reference "SelM.3.selenocysteine.ameiurus_melas.GCA_012411365_1_AMELA_1_0_genomic";
CM022773.1	selenoprofiles_exonerate	CDS	15778906	15779130	.	-	.	phase "."; gene_id "SelM.3.selenocysteine"; transcript_id "SelM.3.selenocysteine"; Reference "SelM.3.selenocysteine.ameiurus_melas.GCA_012411365_1_AMELA_1_0_genomic";
CM022773.1	selenoprofiles_secposition	Selenocysteine	15783721	15783723	.	-	.	phase "."; gene_id "Sec1:SelM.3.selenocysteine"; transcript_id "Sec1:SelM.3.selenocysteine"; Reference "SelM.3.selenocysteine.ameiurus_melas.GCA_012411365_1_AMELA_1_0_genomic";
CM022761.1	selenoprofiles_exonerate	CDS	28999858	28999978	.	+	.	phase "."; gene_id "SelN.5.selenocysteine"; transcript_id "SelN.5.selenocysteine"; Reference "SelN.5.selenocysteine.ameiurus_melas.GCA_012411365_1_AMELA_1_0_genomic";
CM022761.1	selenoprofiles_exonerate	CDS	29000090	29000220	.	+	.	phase "."; gene_id "SelN.5.selenocysteine"; transcript_id "SelN.5.selenocysteine"; Reference "SelN.5.selenocysteine.ameiurus_melas.GCA_012411365_1_AMELA_1_0_genomic";
CM022761.1	selenoprofiles_exonerate	CDS	29000439	29000651	.	+	.	phase "."; gene_id "SelN.5.selenocysteine"; transcript_id "SelN.5.selenocysteine"; Reference "SelN.5.selenocysteine.ameiurus_melas.GCA_012411365_1_AMELA_1_0_genomic";
CM022761.1	selenoprofiles_exonerate	CDS	29002356	29002480	.	+	.	phase "."; gene_id "SelN.5.selenocysteine"; transcript_id "SelN.5.selenocysteine"; Reference "SelN.5.selenocysteine.ameiurus_melas.GCA_012411365_1_AMELA_1_0_genomic";
CM022761.1	selenoprofiles_exonerate	CDS	29003014	29003151	.	+	.	phase "."; gene_id "SelN.5.selenocysteine"; transcript_id "SelN.5.selenocysteine"; Reference "SelN.5.selenocysteine.ameiurus_melas.GCA_012411365_1_AMELA_1_0_genomic";
CM022761.1	selenoprofiles_exonerate	CDS	29003312	29003393	.	+	.	phase "."; gene_id "SelN.5.selenocysteine"; transcript_id "SelN.5.selenocysteine"; Reference "SelN.5.selenocysteine.ameiurus_melas.GCA_012411365_1_AMELA_1_0_genomic";
CM022761.1	selenoprofiles_exonerate	CDS	29003663	29003851	.	+	.	phase "."; gene_id "SelN.5.selenocysteine"; transcript_id "SelN.5.selenocysteine"; Reference "SelN.5.selenocysteine.ameiurus_melas.GCA_012411365_1_AMELA_1_0_genomic";
CM022761.1	selenoprofiles_exonerate	CDS	29003931	29004036	.	+	.	phase "."; gene_id "SelN.5.selenocysteine"; transcript_id "SelN.5.selenocysteine"; Reference "SelN.5.selenocysteine.ameiurus_melas.GCA_012411365_1_AMELA_1_0_genomic";
CM022761.1	selenoprofiles_exonerate	CDS	29004597	29004709	.	+	.	phase "."; gene_id "SelN.5.selenocysteine"; transcript_id "SelN.5.selenocysteine"; Reference "SelN.5.selenocysteine.ameiurus_melas.GCA_012411365_1_AMELA_1_0_genomic";
CM022761.1	selenoprofiles_exonerate	CDS	29005558	29005659	.	+	.	phase "."; gene_id "SelN.5.selenocysteine"; transcript_id "SelN.5.selenocysteine"; Reference "SelN.5.selenocysteine.ameiurus_melas.GCA_012411365_1_AMELA_1_0_genomic";
CM022761.1	selenoprofiles_exonerate	CDS	29006332	29006511	.	+	.	phase "."; gene_id "SelN.5.selenocysteine"; transcript_id "SelN.5.selenocysteine"; Reference "SelN.5.selenocysteine.ameiurus_melas.GCA_012411365_1_AMELA_1_0_genomic";
CM022761.1	selenoprofiles_secposition	Selenocysteine	29004033	29004035	.	+	.	phase "."; gene_id "Sec1:SelN.5.selenocysteine"; transcript_id "Sec1:SelN.5.selenocysteine"; Reference "SelN.5.selenocysteine.ameiurus_melas.GCA_012411365_1_AMELA_1_0_genomic";
CM022754.1	selenoprofiles_genewise	CDS	32032356	32032906	.	+	.	phase "."; gene_id "SelO.8.selenocysteine"; transcript_id "SelO.8.selenocysteine"; Reference "SelO.8.selenocysteine.ameiurus_melas.GCA_012411365_1_AMELA_1_0_genomic";
CM022754.1	selenoprofiles_genewise	CDS	32034405	32034608	.	+	.	phase "."; gene_id "SelO.8.selenocysteine"; transcript_id "SelO.8.selenocysteine"; Reference "SelO.8.selenocysteine.ameiurus_melas.GCA_012411365_1_AMELA_1_0_genomic";
CM022754.1	selenoprofiles_genewise	CDS	32034770	32034947	.	+	.	phase "."; gene_id "SelO.8.selenocysteine"; transcript_id "SelO.8.selenocysteine"; Reference "SelO.8.selenocysteine.ameiurus_melas.GCA_012411365_1_AMELA_1_0_genomic";
CM022754.1	selenoprofiles_genewise	CDS	32036080	32036210	.	+	.	phase "."; gene_id "SelO.8.selenocysteine"; transcript_id "SelO.8.selenocysteine"; Reference "SelO.8.selenocysteine.ameiurus_melas.GCA_012411365_1_AMELA_1_0_genomic";
CM022754.1	selenoprofiles_genewise	CDS	32036596	32036873	.	+	.	phase "."; gene_id "SelO.8.selenocysteine"; transcript_id "SelO.8.selenocysteine"; Reference "SelO.8.selenocysteine.ameiurus_melas.GCA_012411365_1_AMELA_1_0_genomic";
CM022754.1	selenoprofiles_genewise	CDS	32037082	32037250	.	+	.	phase "."; gene_id "SelO.8.selenocysteine"; transcript_id "SelO.8.selenocysteine"; Reference "SelO.8.selenocysteine.ameiurus_melas.GCA_012411365_1_AMELA_1_0_genomic";
CM022754.1	selenoprofiles_genewise	CDS	32039578	32039763	.	+	.	phase "."; gene_id "SelO.8.selenocysteine"; transcript_id "SelO.8.selenocysteine"; Reference "SelO.8.selenocysteine.ameiurus_melas.GCA_012411365_1_AMELA_1_0_genomic";
CM022754.1	selenoprofiles_genewise	CDS	32040057	32040213	.	+	.	phase "."; gene_id "SelO.8.selenocysteine"; transcript_id "SelO.8.selenocysteine"; Reference "SelO.8.selenocysteine.ameiurus_melas.GCA_012411365_1_AMELA_1_0_genomic";
CM022754.1	selenoprofiles_genewise	CDS	32040310	32040525	.	+	.	phase "."; gene_id "SelO.8.selenocysteine"; transcript_id "SelO.8.selenocysteine"; Reference "SelO.8.selenocysteine.ameiurus_melas.GCA_012411365_1_AMELA_1_0_genomic";
CM022754.1	selenoprofiles_secposition	Selenocysteine	32040514	32040516	.	+	.	phase "."; gene_id "Sec1:SelO.8.selenocysteine"; transcript_id "Sec1:SelO.8.selenocysteine"; Reference "SelO.8.selenocysteine.ameiurus_melas.GCA_012411365_1_AMELA_1_0_genomic";
CM022770.1	selenoprofiles_genewise	CDS	22172678	22172898	.	+	.	phase "."; gene_id "SelP.5.selenocysteine"; transcript_id "SelP.5.selenocysteine"; Reference "SelP.5.selenocysteine.ameiurus_melas.GCA_012411365_1_AMELA_1_0_genomic";
CM022770.1	selenoprofiles_genewise	CDS	22173819	22174031	.	+	.	phase "."; gene_id "SelP.5.selenocysteine"; transcript_id "SelP.5.selenocysteine"; Reference "SelP.5.selenocysteine.ameiurus_melas.GCA_012411365_1_AMELA_1_0_genomic";
CM022770.1	selenoprofiles_genewise	CDS	22174195	22174303	.	+	.	phase "."; gene_id "SelP.5.selenocysteine"; transcript_id "SelP.5.selenocysteine"; Reference "SelP.5.selenocysteine.ameiurus_melas.GCA_012411365_1_AMELA_1_0_genomic";
CM022770.1	selenoprofiles_genewise	CDS	22174395	22174514	.	+	.	phase "."; gene_id "SelP.5.selenocysteine"; transcript_id "SelP.5.selenocysteine"; Reference "SelP.5.selenocysteine.ameiurus_melas.GCA_012411365_1_AMELA_1_0_genomic";
CM022770.1	selenoprofiles_secposition	Selenocysteine	22172870	22172872	.	+	.	phase "."; gene_id "Sec1:SelP.5.selenocysteine"; transcript_id "Sec1:SelP.5.selenocysteine"; Reference "SelP.5.selenocysteine.ameiurus_melas.GCA_012411365_1_AMELA_1_0_genomic";
CM022753.1	selenoprofiles_exonerate	CDS	29531982	29532036	.	-	.	phase "."; gene_id "SelR.1.selenocysteine"; transcript_id "SelR.1.selenocysteine"; Reference "SelR.1.selenocysteine.ameiurus_melas.GCA_012411365_1_AMELA_1_0_genomic";
CM022753.1	selenoprofiles_exonerate	CDS	29527446	29527588	.	-	.	phase "."; gene_id "SelR.1.selenocysteine"; transcript_id "SelR.1.selenocysteine"; Reference "SelR.1.selenocysteine.ameiurus_melas.GCA_012411365_1_AMELA_1_0_genomic";
CM022753.1	selenoprofiles_exonerate	CDS	29526765	29526914	.	-	.	phase "."; gene_id "SelR.1.selenocysteine"; transcript_id "SelR.1.selenocysteine"; Reference "SelR.1.selenocysteine.ameiurus_melas.GCA_012411365_1_AMELA_1_0_genomic";
CM022753.1	selenoprofiles_exonerate	CDS	29440453	29440632	.	-	.	phase "."; gene_id "SelR.1.selenocysteine"; transcript_id "SelR.1.selenocysteine"; Reference "SelR.1.selenocysteine.ameiurus_melas.GCA_012411365_1_AMELA_1_0_genomic";
CM022753.1	selenoprofiles_secposition	Selenocysteine	29526834	29526836	.	-	.	phase "."; gene_id "Sec1:SelR.1.selenocysteine"; transcript_id "Sec1:SelR.1.selenocysteine"; Reference "SelR.1.selenocysteine.ameiurus_melas.GCA_012411365_1_AMELA_1_0_genomic";
CM022760.1	selenoprofiles_exonerate	CDS	21702111	21702165	.	-	.	phase "."; gene_id "SelR.3.selenocysteine"; transcript_id "SelR.3.selenocysteine"; Reference "SelR.3.selenocysteine.ameiurus_melas.GCA_012411365_1_AMELA_1_0_genomic";
CM022760.1	selenoprofiles_exonerate	CDS	21701731	21701879	.	-	.	phase "."; gene_id "SelR.3.selenocysteine"; transcript_id "SelR.3.selenocysteine"; Reference "SelR.3.selenocysteine.ameiurus_melas.GCA_012411365_1_AMELA_1_0_genomic";
CM022760.1	selenoprofiles_exonerate	CDS	21700299	21700421	.	-	.	phase "."; gene_id "SelR.3.selenocysteine"; transcript_id "SelR.3.selenocysteine"; Reference "SelR.3.selenocysteine.ameiurus_melas.GCA_012411365_1_AMELA_1_0_genomic";
CM022760.1	selenoprofiles_secposition	Selenocysteine	21700341	21700343	.	-	.	phase "."; gene_id "Sec1:SelR.3.selenocysteine"; transcript_id "Sec1:SelR.3.selenocysteine"; Reference "SelR.3.selenocysteine.ameiurus_melas.GCA_012411365_1_AMELA_1_0_genomic";
CM022762.1	selenoprofiles_blast	CDS	9704250	9704423	.	+	.	phase "."; gene_id "SelS.1.selenocysteine"; transcript_id "SelS.1.selenocysteine"; Reference "SelS.1.selenocysteine.ameiurus_melas.GCA_012411365_1_AMELA_1_0_genomic";
CM022762.1	selenoprofiles_blast	CDS	9704511	9704615	.	+	.	phase "."; gene_id "SelS.1.selenocysteine"; transcript_id "SelS.1.selenocysteine"; Reference "SelS.1.selenocysteine.ameiurus_melas.GCA_012411365_1_AMELA_1_0_genomic";
CM022762.1	selenoprofiles_blast	CDS	9705940	9706029	.	+	.	phase "."; gene_id "SelS.1.selenocysteine"; transcript_id "SelS.1.selenocysteine"; Reference "SelS.1.selenocysteine.ameiurus_melas.GCA_012411365_1_AMELA_1_0_genomic";
CM022762.1	selenoprofiles_blast	CDS	9706149	9706223	.	+	.	phase "."; gene_id "SelS.1.selenocysteine"; transcript_id "SelS.1.selenocysteine"; Reference "SelS.1.selenocysteine.ameiurus_melas.GCA_012411365_1_AMELA_1_0_genomic";
CM022762.1	selenoprofiles_blast	CDS	9707369	9707452	.	+	.	phase "."; gene_id "SelS.1.selenocysteine"; transcript_id "SelS.1.selenocysteine"; Reference "SelS.1.selenocysteine.ameiurus_melas.GCA_012411365_1_AMELA_1_0_genomic";
CM022762.1	selenoprofiles_secposition	Selenocysteine	9707444	9707446	.	+	.	phase "."; gene_id "Sec1:SelS.1.selenocysteine"; transcript_id "Sec1:SelS.1.selenocysteine"; Reference "SelS.1.selenocysteine.ameiurus_melas.GCA_012411365_1_AMELA_1_0_genomic";
CM022760.1	selenoprofiles_exonerate	CDS	6899724	6899865	.	-	.	phase "."; gene_id "SelU.8.selenocysteine"; transcript_id "SelU.8.selenocysteine"; Reference "SelU.8.selenocysteine.ameiurus_melas.GCA_012411365_1_AMELA_1_0_genomic";
CM022760.1	selenoprofiles_exonerate	CDS	6899407	6899498	.	-	.	phase "."; gene_id "SelU.8.selenocysteine"; transcript_id "SelU.8.selenocysteine"; Reference "SelU.8.selenocysteine.ameiurus_melas.GCA_012411365_1_AMELA_1_0_genomic";
CM022760.1	selenoprofiles_exonerate	CDS	6898739	6898879	.	-	.	phase "."; gene_id "SelU.8.selenocysteine"; transcript_id "SelU.8.selenocysteine"; Reference "SelU.8.selenocysteine.ameiurus_melas.GCA_012411365_1_AMELA_1_0_genomic";
CM022760.1	selenoprofiles_exonerate	CDS	6898078	6898242	.	-	.	phase "."; gene_id "SelU.8.selenocysteine"; transcript_id "SelU.8.selenocysteine"; Reference "SelU.8.selenocysteine.ameiurus_melas.GCA_012411365_1_AMELA_1_0_genomic";
CM022760.1	selenoprofiles_exonerate	CDS	6897896	6897991	.	-	.	phase "."; gene_id "SelU.8.selenocysteine"; transcript_id "SelU.8.selenocysteine"; Reference "SelU.8.selenocysteine.ameiurus_melas.GCA_012411365_1_AMELA_1_0_genomic";
CM022760.1	selenoprofiles_secposition	Selenocysteine	6899422	6899424	.	-	.	phase "."; gene_id "Sec1:SelU.8.selenocysteine"; transcript_id "Sec1:SelU.8.selenocysteine"; Reference "SelU.8.selenocysteine.ameiurus_melas.GCA_012411365_1_AMELA_1_0_genomic";
CM022755.1	selenoprofiles_genewise	CDS	16816249	16816438	.	-	.	phase "."; gene_id "SelU.10.selenocysteine"; transcript_id "SelU.10.selenocysteine"; Reference "SelU.10.selenocysteine.ameiurus_melas.GCA_012411365_1_AMELA_1_0_genomic";
CM022755.1	selenoprofiles_genewise	CDS	16814434	16814525	.	-	.	phase "."; gene_id "SelU.10.selenocysteine"; transcript_id "SelU.10.selenocysteine"; Reference "SelU.10.selenocysteine.ameiurus_melas.GCA_012411365_1_AMELA_1_0_genomic";
CM022755.1	selenoprofiles_genewise	CDS	16814201	16814341	.	-	.	phase "."; gene_id "SelU.10.selenocysteine"; transcript_id "SelU.10.selenocysteine"; Reference "SelU.10.selenocysteine.ameiurus_melas.GCA_012411365_1_AMELA_1_0_genomic";
CM022755.1	selenoprofiles_genewise	CDS	16813618	16813782	.	-	.	phase "."; gene_id "SelU.10.selenocysteine"; transcript_id "SelU.10.selenocysteine"; Reference "SelU.10.selenocysteine.ameiurus_melas.GCA_012411365_1_AMELA_1_0_genomic";
CM022755.1	selenoprofiles_genewise	CDS	16812150	16812245	.	-	.	phase "."; gene_id "SelU.10.selenocysteine"; transcript_id "SelU.10.selenocysteine"; Reference "SelU.10.selenocysteine.ameiurus_melas.GCA_012411365_1_AMELA_1_0_genomic";
CM022755.1	selenoprofiles_secposition	Selenocysteine	16814449	16814451	.	-	.	phase "."; gene_id "Sec1:SelU.10.selenocysteine"; transcript_id "Sec1:SelU.10.selenocysteine"; Reference "SelU.10.selenocysteine.ameiurus_melas.GCA_012411365_1_AMELA_1_0_genomic";
CM022767.1	selenoprofiles_genewise	CDS	18429693	18429803	.	-	.	phase "."; gene_id "TR.10.selenocysteine"; transcript_id "TR.10.selenocysteine"; Reference "TR.10.selenocysteine.ameiurus_melas.GCA_012411365_1_AMELA_1_0_genomic";
CM022767.1	selenoprofiles_genewise	CDS	18428617	18428677	.	-	.	phase "."; gene_id "TR.10.selenocysteine"; transcript_id "TR.10.selenocysteine"; Reference "TR.10.selenocysteine.ameiurus_melas.GCA_012411365_1_AMELA_1_0_genomic";
CM022767.1	selenoprofiles_genewise	CDS	18423538	18423647	.	-	.	phase "."; gene_id "TR.10.selenocysteine"; transcript_id "TR.10.selenocysteine"; Reference "TR.10.selenocysteine.ameiurus_melas.GCA_012411365_1_AMELA_1_0_genomic";
CM022767.1	selenoprofiles_genewise	CDS	18422323	18422430	.	-	.	phase "."; gene_id "TR.10.selenocysteine"; transcript_id "TR.10.selenocysteine"; Reference "TR.10.selenocysteine.ameiurus_melas.GCA_012411365_1_AMELA_1_0_genomic";
CM022767.1	selenoprofiles_genewise	CDS	18421643	18421715	.	-	.	phase "."; gene_id "TR.10.selenocysteine"; transcript_id "TR.10.selenocysteine"; Reference "TR.10.selenocysteine.ameiurus_melas.GCA_012411365_1_AMELA_1_0_genomic";
CM022767.1	selenoprofiles_genewise	CDS	18421418	18421537	.	-	.	phase "."; gene_id "TR.10.selenocysteine"; transcript_id "TR.10.selenocysteine"; Reference "TR.10.selenocysteine.ameiurus_melas.GCA_012411365_1_AMELA_1_0_genomic";
CM022767.1	selenoprofiles_genewise	CDS	18420790	18420932	.	-	.	phase "."; gene_id "TR.10.selenocysteine"; transcript_id "TR.10.selenocysteine"; Reference "TR.10.selenocysteine.ameiurus_melas.GCA_012411365_1_AMELA_1_0_genomic";
CM022767.1	selenoprofiles_genewise	CDS	18420456	18420571	.	-	.	phase "."; gene_id "TR.10.selenocysteine"; transcript_id "TR.10.selenocysteine"; Reference "TR.10.selenocysteine.ameiurus_melas.GCA_012411365_1_AMELA_1_0_genomic";
CM022767.1	selenoprofiles_genewise	CDS	18416965	18417190	.	-	.	phase "."; gene_id "TR.10.selenocysteine"; transcript_id "TR.10.selenocysteine"; Reference "TR.10.selenocysteine.ameiurus_melas.GCA_012411365_1_AMELA_1_0_genomic";
CM022767.1	selenoprofiles_genewise	CDS	18416752	18416844	.	-	.	phase "."; gene_id "TR.10.selenocysteine"; transcript_id "TR.10.selenocysteine"; Reference "TR.10.selenocysteine.ameiurus_melas.GCA_012411365_1_AMELA_1_0_genomic";
CM022767.1	selenoprofiles_genewise	CDS	18416584	18416660	.	-	.	phase "."; gene_id "TR.10.selenocysteine"; transcript_id "TR.10.selenocysteine"; Reference "TR.10.selenocysteine.ameiurus_melas.GCA_012411365_1_AMELA_1_0_genomic";
CM022767.1	selenoprofiles_genewise	CDS	18415403	18415559	.	-	.	phase "."; gene_id "TR.10.selenocysteine"; transcript_id "TR.10.selenocysteine"; Reference "TR.10.selenocysteine.ameiurus_melas.GCA_012411365_1_AMELA_1_0_genomic";
CM022767.1	selenoprofiles_genewise	CDS	18414762	18414869	.	-	.	phase "."; gene_id "TR.10.selenocysteine"; transcript_id "TR.10.selenocysteine"; Reference "TR.10.selenocysteine.ameiurus_melas.GCA_012411365_1_AMELA_1_0_genomic";
CM022767.1	selenoprofiles_genewise	CDS	18414586	18414681	.	-	.	phase "."; gene_id "TR.10.selenocysteine"; transcript_id "TR.10.selenocysteine"; Reference "TR.10.selenocysteine.ameiurus_melas.GCA_012411365_1_AMELA_1_0_genomic";
CM022767.1	selenoprofiles_genewise	CDS	18413956	18414090	.	-	.	phase "."; gene_id "TR.10.selenocysteine"; transcript_id "TR.10.selenocysteine"; Reference "TR.10.selenocysteine.ameiurus_melas.GCA_012411365_1_AMELA_1_0_genomic";
CM022767.1	selenoprofiles_genewise	CDS	18413732	18413800	.	-	.	phase "."; gene_id "TR.10.selenocysteine"; transcript_id "TR.10.selenocysteine"; Reference "TR.10.selenocysteine.ameiurus_melas.GCA_012411365_1_AMELA_1_0_genomic";
CM022767.1	selenoprofiles_secposition	Selenocysteine	18413738	18413740	.	-	.	phase "."; gene_id "Sec1:TR.10.selenocysteine"; transcript_id "Sec1:TR.10.selenocysteine"; Reference "TR.10.selenocysteine.ameiurus_melas.GCA_012411365_1_AMELA_1_0_genomic";
CM022773.1	selenoprofiles_exonerate	CDS	2798595	2798660	.	-	.	phase "."; gene_id "TR.16.selenocysteine"; transcript_id "TR.16.selenocysteine"; Reference "TR.16.selenocysteine.ameiurus_melas.GCA_012411365_1_AMELA_1_0_genomic";
CM022773.1	selenoprofiles_exonerate	CDS	2798320	2798391	.	-	.	phase "."; gene_id "TR.16.selenocysteine"; transcript_id "TR.16.selenocysteine"; Reference "TR.16.selenocysteine.ameiurus_melas.GCA_012411365_1_AMELA_1_0_genomic";
CM022773.1	selenoprofiles_exonerate	CDS	2792757	2792861	.	-	.	phase "."; gene_id "TR.16.selenocysteine"; transcript_id "TR.16.selenocysteine"; Reference "TR.16.selenocysteine.ameiurus_melas.GCA_012411365_1_AMELA_1_0_genomic";
CM022773.1	selenoprofiles_exonerate	CDS	2791428	2791602	.	-	.	phase "."; gene_id "TR.16.selenocysteine"; transcript_id "TR.16.selenocysteine"; Reference "TR.16.selenocysteine.ameiurus_melas.GCA_012411365_1_AMELA_1_0_genomic";
CM022773.1	selenoprofiles_exonerate	CDS	2787207	2787343	.	-	.	phase "."; gene_id "TR.16.selenocysteine"; transcript_id "TR.16.selenocysteine"; Reference "TR.16.selenocysteine.ameiurus_melas.GCA_012411365_1_AMELA_1_0_genomic";
CM022773.1	selenoprofiles_exonerate	CDS	2785836	2785931	.	-	.	phase "."; gene_id "TR.16.selenocysteine"; transcript_id "TR.16.selenocysteine"; Reference "TR.16.selenocysteine.ameiurus_melas.GCA_012411365_1_AMELA_1_0_genomic";
CM022773.1	selenoprofiles_exonerate	CDS	2785580	2785672	.	-	.	phase "."; gene_id "TR.16.selenocysteine"; transcript_id "TR.16.selenocysteine"; Reference "TR.16.selenocysteine.ameiurus_melas.GCA_012411365_1_AMELA_1_0_genomic";
CM022773.1	selenoprofiles_exonerate	CDS	2784494	2784565	.	-	.	phase "."; gene_id "TR.16.selenocysteine"; transcript_id "TR.16.selenocysteine"; Reference "TR.16.selenocysteine.ameiurus_melas.GCA_012411365_1_AMELA_1_0_genomic";
CM022773.1	selenoprofiles_exonerate	CDS	2784292	2784389	.	-	.	phase "."; gene_id "TR.16.selenocysteine"; transcript_id "TR.16.selenocysteine"; Reference "TR.16.selenocysteine.ameiurus_melas.GCA_012411365_1_AMELA_1_0_genomic";
CM022773.1	selenoprofiles_exonerate	CDS	2783661	2783790	.	-	.	phase "."; gene_id "TR.16.selenocysteine"; transcript_id "TR.16.selenocysteine"; Reference "TR.16.selenocysteine.ameiurus_melas.GCA_012411365_1_AMELA_1_0_genomic";
CM022773.1	selenoprofiles_secposition	Selenocysteine	2783667	2783669	.	-	.	phase "."; gene_id "Sec1:TR.16.selenocysteine"; transcript_id "Sec1:TR.16.selenocysteine"; Reference "TR.16.selenocysteine.ameiurus_melas.GCA_012411365_1_AMELA_1_0_genomic";
CM022754.1	selenoprofiles_genewise	CDS	42124840	42124970	.	-	.	phase "."; gene_id "SelT.3.selenocysteine"; transcript_id "SelT.3.selenocysteine"; Reference "SelT.3.selenocysteine.ameiurus_melas.GCA_012411365_1_AMELA_1_0_genomic";
CM022754.1	selenoprofiles_genewise	CDS	42123815	42123925	.	-	.	phase "."; gene_id "SelT.3.selenocysteine"; transcript_id "SelT.3.selenocysteine"; Reference "SelT.3.selenocysteine.ameiurus_melas.GCA_012411365_1_AMELA_1_0_genomic";
CM022754.1	selenoprofiles_genewise	CDS	42123585	42123711	.	-	.	phase "."; gene_id "SelT.3.selenocysteine"; transcript_id "SelT.3.selenocysteine"; Reference "SelT.3.selenocysteine.ameiurus_melas.GCA_012411365_1_AMELA_1_0_genomic";
CM022754.1	selenoprofiles_genewise	CDS	42122984	42123071	.	-	.	phase "."; gene_id "SelT.3.selenocysteine"; transcript_id "SelT.3.selenocysteine"; Reference "SelT.3.selenocysteine.ameiurus_melas.GCA_012411365_1_AMELA_1_0_genomic";
CM022754.1	selenoprofiles_genewise	CDS	42122732	42122856	.	-	.	phase "."; gene_id "SelT.3.selenocysteine"; transcript_id "SelT.3.selenocysteine"; Reference "SelT.3.selenocysteine.ameiurus_melas.GCA_012411365_1_AMELA_1_0_genomic";
CM022754.1	selenoprofiles_secposition	Selenocysteine	42123916	42123918	.	-	.	phase "."; gene_id "Sec1:SelT.3.selenocysteine"; transcript_id "Sec1:SelT.3.selenocysteine"; Reference "SelT.3.selenocysteine.ameiurus_melas.GCA_012411365_1_AMELA_1_0_genomic";
CM022756.1	selenoprofiles_genewise	CDS	28193104	28193240	.	+	.	phase "."; gene_id "SelT.5.selenocysteine"; transcript_id "SelT.5.selenocysteine"; Reference "SelT.5.selenocysteine.ameiurus_melas.GCA_012411365_1_AMELA_1_0_genomic";
CM022756.1	selenoprofiles_genewise	CDS	28194322	28194432	.	+	.	phase "."; gene_id "SelT.5.selenocysteine"; transcript_id "SelT.5.selenocysteine"; Reference "SelT.5.selenocysteine.ameiurus_melas.GCA_012411365_1_AMELA_1_0_genomic";
CM022756.1	selenoprofiles_genewise	CDS	28195001	28195127	.	+	.	phase "."; gene_id "SelT.5.selenocysteine"; transcript_id "SelT.5.selenocysteine"; Reference "SelT.5.selenocysteine.ameiurus_melas.GCA_012411365_1_AMELA_1_0_genomic";
CM022756.1	selenoprofiles_genewise	CDS	28195526	28195613	.	+	.	phase "."; gene_id "SelT.5.selenocysteine"; transcript_id "SelT.5.selenocysteine"; Reference "SelT.5.selenocysteine.ameiurus_melas.GCA_012411365_1_AMELA_1_0_genomic";
CM022756.1	selenoprofiles_genewise	CDS	28195901	28196013	.	+	.	phase "."; gene_id "SelT.5.selenocysteine"; transcript_id "SelT.5.selenocysteine"; Reference "SelT.5.selenocysteine.ameiurus_melas.GCA_012411365_1_AMELA_1_0_genomic";
CM022756.1	selenoprofiles_secposition	Selenocysteine	28194329	28194331	.	+	.	phase "."; gene_id "Sec1:SelT.5.selenocysteine"; transcript_id "Sec1:SelT.5.selenocysteine"; Reference "SelT.5.selenocysteine.ameiurus_melas.GCA_012411365_1_AMELA_1_0_genomic";
CM022759.1	selenoprofiles_genewise	CDS	4656322	4656542	.	-	.	phase "."; gene_id "SelT.10.selenocysteine"; transcript_id "SelT.10.selenocysteine"; Reference "SelT.10.selenocysteine.ameiurus_melas.GCA_012411365_1_AMELA_1_0_genomic";
CM022759.1	selenoprofiles_genewise	CDS	4655343	4655453	.	-	.	phase "."; gene_id "SelT.10.selenocysteine"; transcript_id "SelT.10.selenocysteine"; Reference "SelT.10.selenocysteine.ameiurus_melas.GCA_012411365_1_AMELA_1_0_genomic";
CM022759.1	selenoprofiles_genewise	CDS	4653830	4653956	.	-	.	phase "."; gene_id "SelT.10.selenocysteine"; transcript_id "SelT.10.selenocysteine"; Reference "SelT.10.selenocysteine.ameiurus_melas.GCA_012411365_1_AMELA_1_0_genomic";
CM022759.1	selenoprofiles_genewise	CDS	4653476	4653563	.	-	.	phase "."; gene_id "SelT.10.selenocysteine"; transcript_id "SelT.10.selenocysteine"; Reference "SelT.10.selenocysteine.ameiurus_melas.GCA_012411365_1_AMELA_1_0_genomic";
CM022759.1	selenoprofiles_genewise	CDS	4652989	4653110	.	-	.	phase "."; gene_id "SelT.10.selenocysteine"; transcript_id "SelT.10.selenocysteine"; Reference "SelT.10.selenocysteine.ameiurus_melas.GCA_012411365_1_AMELA_1_0_genomic";
CM022759.1	selenoprofiles_secposition	Selenocysteine	4655444	4655446	.	-	.	phase "."; gene_id "Sec1:SelT.10.selenocysteine"; transcript_id "Sec1:SelT.10.selenocysteine"; Reference "SelT.10.selenocysteine.ameiurus_melas.GCA_012411365_1_AMELA_1_0_genomic";
CM022753.1	selenoprofiles_exonerate	CDS	33954138	33954166	.	+	.	phase "."; gene_id "SelW.2.selenocysteine"; transcript_id "SelW.2.selenocysteine"; Reference "SelW.2.selenocysteine.ameiurus_melas.GCA_012411365_1_AMELA_1_0_genomic";
CM022753.1	selenoprofiles_exonerate	CDS	33959099	33959196	.	+	.	phase "."; gene_id "SelW.2.selenocysteine"; transcript_id "SelW.2.selenocysteine"; Reference "SelW.2.selenocysteine.ameiurus_melas.GCA_012411365_1_AMELA_1_0_genomic";
CM022753.1	selenoprofiles_exonerate	CDS	33959289	33959365	.	+	.	phase "."; gene_id "SelW.2.selenocysteine"; transcript_id "SelW.2.selenocysteine"; Reference "SelW.2.selenocysteine.ameiurus_melas.GCA_012411365_1_AMELA_1_0_genomic";
CM022753.1	selenoprofiles_exonerate	CDS	33960204	33960287	.	+	.	phase "."; gene_id "SelW.2.selenocysteine"; transcript_id "SelW.2.selenocysteine"; Reference "SelW.2.selenocysteine.ameiurus_melas.GCA_012411365_1_AMELA_1_0_genomic";
CM022753.1	selenoprofiles_secposition	Selenocysteine	33959106	33959108	.	+	.	phase "."; gene_id "Sec2:SelW.2.selenocysteine"; transcript_id "Sec2:SelW.2.selenocysteine"; Reference "SelW.2.selenocysteine.ameiurus_melas.GCA_012411365_1_AMELA_1_0_genomic";
CM022775.1	selenoprofiles_exonerate	CDS	14581067	14581296	.	-	.	phase "."; gene_id "SelW.4.selenocysteine"; transcript_id "SelW.4.selenocysteine"; Reference "SelW.4.selenocysteine.ameiurus_melas.GCA_012411365_1_AMELA_1_0_genomic";
CM022775.1	selenoprofiles_exonerate	CDS	14579143	14579167	.	-	.	phase "."; gene_id "SelW.4.selenocysteine"; transcript_id "SelW.4.selenocysteine"; Reference "SelW.4.selenocysteine.ameiurus_melas.GCA_012411365_1_AMELA_1_0_genomic";
CM022775.1	selenoprofiles_exonerate	CDS	14578963	14579016	.	-	.	phase "."; gene_id "SelW.4.selenocysteine"; transcript_id "SelW.4.selenocysteine"; Reference "SelW.4.selenocysteine.ameiurus_melas.GCA_012411365_1_AMELA_1_0_genomic";
CM022775.1	selenoprofiles_exonerate	CDS	14577271	14577345	.	-	.	phase "."; gene_id "SelW.4.selenocysteine"; transcript_id "SelW.4.selenocysteine"; Reference "SelW.4.selenocysteine.ameiurus_melas.GCA_012411365_1_AMELA_1_0_genomic";
CM022775.1	selenoprofiles_exonerate	CDS	14576553	14576630	.	-	.	phase "."; gene_id "SelW.4.selenocysteine"; transcript_id "SelW.4.selenocysteine"; Reference "SelW.4.selenocysteine.ameiurus_melas.GCA_012411365_1_AMELA_1_0_genomic";
CM022775.1	selenoprofiles_secposition	Selenocysteine	14579158	14579160	.	-	.	phase "."; gene_id "Sec2:SelW.4.selenocysteine"; transcript_id "Sec2:SelW.4.selenocysteine"; Reference "SelW.4.selenocysteine.ameiurus_melas.GCA_012411365_1_AMELA_1_0_genomic";
NC_089856.1	selenoprofiles_genewise	CDS	49314981	49315269	.	-	.	phase "."; gene_id "SPS.8.selenocysteine"; transcript_id "SPS.8.selenocysteine"; Reference "SPS.8.selenocysteine.amia_calva.GCF_036373705_1_fAmiCal2_hap1_genomic";
NC_089856.1	selenoprofiles_genewise	CDS	49314144	49314247	.	-	.	phase "."; gene_id "SPS.8.selenocysteine"; transcript_id "SPS.8.selenocysteine"; Reference "SPS.8.selenocysteine.amia_calva.GCF_036373705_1_fAmiCal2_hap1_genomic";
NC_089856.1	selenoprofiles_genewise	CDS	49313834	49313941	.	-	.	phase "."; gene_id "SPS.8.selenocysteine"; transcript_id "SPS.8.selenocysteine"; Reference "SPS.8.selenocysteine.amia_calva.GCF_036373705_1_fAmiCal2_hap1_genomic";
NC_089856.1	selenoprofiles_genewise	CDS	49313166	49313320	.	-	.	phase "."; gene_id "SPS.8.selenocysteine"; transcript_id "SPS.8.selenocysteine"; Reference "SPS.8.selenocysteine.amia_calva.GCF_036373705_1_fAmiCal2_hap1_genomic";
NC_089856.1	selenoprofiles_genewise	CDS	49312968	49313058	.	-	.	phase "."; gene_id "SPS.8.selenocysteine"; transcript_id "SPS.8.selenocysteine"; Reference "SPS.8.selenocysteine.amia_calva.GCF_036373705_1_fAmiCal2_hap1_genomic";
NC_089856.1	selenoprofiles_genewise	CDS	49312781	49312880	.	-	.	phase "."; gene_id "SPS.8.selenocysteine"; transcript_id "SPS.8.selenocysteine"; Reference "SPS.8.selenocysteine.amia_calva.GCF_036373705_1_fAmiCal2_hap1_genomic";
NC_089856.1	selenoprofiles_genewise	CDS	49312308	49312520	.	-	.	phase "."; gene_id "SPS.8.selenocysteine"; transcript_id "SPS.8.selenocysteine"; Reference "SPS.8.selenocysteine.amia_calva.GCF_036373705_1_fAmiCal2_hap1_genomic";
NC_089856.1	selenoprofiles_genewise	CDS	49311144	49311388	.	-	.	phase "."; gene_id "SPS.8.selenocysteine"; transcript_id "SPS.8.selenocysteine"; Reference "SPS.8.selenocysteine.amia_calva.GCF_036373705_1_fAmiCal2_hap1_genomic";
NC_089856.1	selenoprofiles_secposition	Selenocysteine	49315123	49315125	.	-	.	phase "."; gene_id "Sec1:SPS.8.selenocysteine"; transcript_id "Sec1:SPS.8.selenocysteine"; Reference "SPS.8.selenocysteine.amia_calva.GCF_036373705_1_fAmiCal2_hap1_genomic";
NC_089870.1	selenoprofiles_genewise	CDS	14044767	14045573	.	+	.	phase "."; gene_id "DI.1.selenocysteine"; transcript_id "DI.1.selenocysteine"; Reference "DI.1.selenocysteine.amia_calva.GCF_036373705_1_fAmiCal2_hap1_genomic";
NC_089870.1	selenoprofiles_secposition	Selenocysteine	14045160	14045162	.	+	.	phase "."; gene_id "Sec1:DI.1.selenocysteine"; transcript_id "Sec1:DI.1.selenocysteine"; Reference "DI.1.selenocysteine.amia_calva.GCF_036373705_1_fAmiCal2_hap1_genomic";
NC_089870.1	selenoprofiles_genewise	CDS	18830034	18830234	.	-	.	phase "."; gene_id "DI.2.selenocysteine"; transcript_id "DI.2.selenocysteine"; Reference "DI.2.selenocysteine.amia_calva.GCF_036373705_1_fAmiCal2_hap1_genomic";
NC_089870.1	selenoprofiles_genewise	CDS	18827619	18828179	.	-	.	phase "."; gene_id "DI.2.selenocysteine"; transcript_id "DI.2.selenocysteine"; Reference "DI.2.selenocysteine.amia_calva.GCF_036373705_1_fAmiCal2_hap1_genomic";
NC_089870.1	selenoprofiles_secposition	Selenocysteine	18828018	18828020	.	-	.	phase "."; gene_id "Sec1:DI.2.selenocysteine"; transcript_id "Sec1:DI.2.selenocysteine"; Reference "DI.2.selenocysteine.amia_calva.GCF_036373705_1_fAmiCal2_hap1_genomic";
NC_089868.1	selenoprofiles_genewise	CDS	16407631	16407967	.	-	.	phase "."; gene_id "DI.4.selenocysteine"; transcript_id "DI.4.selenocysteine"; Reference "DI.4.selenocysteine.amia_calva.GCF_036373705_1_fAmiCal2_hap1_genomic";
NC_089868.1	selenoprofiles_genewise	CDS	16407392	16407535	.	-	.	phase "."; gene_id "DI.4.selenocysteine"; transcript_id "DI.4.selenocysteine"; Reference "DI.4.selenocysteine.amia_calva.GCF_036373705_1_fAmiCal2_hap1_genomic";
NC_089868.1	selenoprofiles_genewise	CDS	16406973	16407172	.	-	.	phase "."; gene_id "DI.4.selenocysteine"; transcript_id "DI.4.selenocysteine"; Reference "DI.4.selenocysteine.amia_calva.GCF_036373705_1_fAmiCal2_hap1_genomic";
NC_089868.1	selenoprofiles_genewise	CDS	16406421	16406486	.	-	.	phase "."; gene_id "DI.4.selenocysteine"; transcript_id "DI.4.selenocysteine"; Reference "DI.4.selenocysteine.amia_calva.GCF_036373705_1_fAmiCal2_hap1_genomic";
NC_089868.1	selenoprofiles_secposition	Selenocysteine	16407495	16407497	.	-	.	phase "."; gene_id "Sec1:DI.4.selenocysteine"; transcript_id "Sec1:DI.4.selenocysteine"; Reference "DI.4.selenocysteine.amia_calva.GCF_036373705_1_fAmiCal2_hap1_genomic";
NC_089866.1	selenoprofiles_blast	CDS	18144000	18144152	.	-	.	phase "."; gene_id "Fep15.2.selenocysteine"; transcript_id "Fep15.2.selenocysteine"; Reference "Fep15.2.selenocysteine.amia_calva.GCF_036373705_1_fAmiCal2_hap1_genomic";
NC_089866.1	selenoprofiles_blast	CDS	18143778	18143852	.	-	.	phase "."; gene_id "Fep15.2.selenocysteine"; transcript_id "Fep15.2.selenocysteine"; Reference "Fep15.2.selenocysteine.amia_calva.GCF_036373705_1_fAmiCal2_hap1_genomic";
NC_089866.1	selenoprofiles_blast	CDS	18143538	18143609	.	-	.	phase "."; gene_id "Fep15.2.selenocysteine"; transcript_id "Fep15.2.selenocysteine"; Reference "Fep15.2.selenocysteine.amia_calva.GCF_036373705_1_fAmiCal2_hap1_genomic";
NC_089866.1	selenoprofiles_blast	CDS	18143038	18143178	.	-	.	phase "."; gene_id "Fep15.2.selenocysteine"; transcript_id "Fep15.2.selenocysteine"; Reference "Fep15.2.selenocysteine.amia_calva.GCF_036373705_1_fAmiCal2_hap1_genomic";
NC_089866.1	selenoprofiles_secposition	Selenocysteine	18143832	18143834	.	-	.	phase "."; gene_id "Sec1:Fep15.2.selenocysteine"; transcript_id "Sec1:Fep15.2.selenocysteine"; Reference "Fep15.2.selenocysteine.amia_calva.GCF_036373705_1_fAmiCal2_hap1_genomic";
NC_089852.1	selenoprofiles_genewise	CDS	10497854	10498081	.	-	.	phase "."; gene_id "GPx.2.selenocysteine"; transcript_id "GPx.2.selenocysteine"; Reference "GPx.2.selenocysteine.amia_calva.GCF_036373705_1_fAmiCal2_hap1_genomic";
NC_089852.1	selenoprofiles_genewise	CDS	10497022	10497372	.	-	.	phase "."; gene_id "GPx.2.selenocysteine"; transcript_id "GPx.2.selenocysteine"; Reference "GPx.2.selenocysteine.amia_calva.GCF_036373705_1_fAmiCal2_hap1_genomic";
NC_089852.1	selenoprofiles_secposition	Selenocysteine	10497959	10497961	.	-	.	phase "."; gene_id "Sec1:GPx.2.selenocysteine"; transcript_id "Sec1:GPx.2.selenocysteine"; Reference "GPx.2.selenocysteine.amia_calva.GCF_036373705_1_fAmiCal2_hap1_genomic";
NC_089870.1	selenoprofiles_genewise	CDS	8455091	8455312	.	+	.	phase "."; gene_id "GPx.4.selenocysteine"; transcript_id "GPx.4.selenocysteine"; Reference "GPx.4.selenocysteine.amia_calva.GCF_036373705_1_fAmiCal2_hap1_genomic";
NC_089870.1	selenoprofiles_genewise	CDS	8455914	8456264	.	+	.	phase "."; gene_id "GPx.4.selenocysteine"; transcript_id "GPx.4.selenocysteine"; Reference "GPx.4.selenocysteine.amia_calva.GCF_036373705_1_fAmiCal2_hap1_genomic";
NC_089870.1	selenoprofiles_secposition	Selenocysteine	8455208	8455210	.	+	.	phase "."; gene_id "Sec1:GPx.4.selenocysteine"; transcript_id "Sec1:GPx.4.selenocysteine"; Reference "GPx.4.selenocysteine.amia_calva.GCF_036373705_1_fAmiCal2_hap1_genomic";
NC_089860.1	selenoprofiles_genewise	CDS	13549119	13549266	.	+	.	phase "."; gene_id "GPx.8.selenocysteine"; transcript_id "GPx.8.selenocysteine"; Reference "GPx.8.selenocysteine.amia_calva.GCF_036373705_1_fAmiCal2_hap1_genomic";
NC_089860.1	selenoprofiles_genewise	CDS	13549524	13549641	.	+	.	phase "."; gene_id "GPx.8.selenocysteine"; transcript_id "GPx.8.selenocysteine"; Reference "GPx.8.selenocysteine.amia_calva.GCF_036373705_1_fAmiCal2_hap1_genomic";
NC_089860.1	selenoprofiles_genewise	CDS	13549783	13549882	.	+	.	phase "."; gene_id "GPx.8.selenocysteine"; transcript_id "GPx.8.selenocysteine"; Reference "GPx.8.selenocysteine.amia_calva.GCF_036373705_1_fAmiCal2_hap1_genomic";
NC_089860.1	selenoprofiles_genewise	CDS	13550141	13550386	.	+	.	phase "."; gene_id "GPx.8.selenocysteine"; transcript_id "GPx.8.selenocysteine"; Reference "GPx.8.selenocysteine.amia_calva.GCF_036373705_1_fAmiCal2_hap1_genomic";
NC_089860.1	selenoprofiles_secposition	Selenocysteine	13549242	13549244	.	+	.	phase "."; gene_id "Sec1:GPx.8.selenocysteine"; transcript_id "Sec1:GPx.8.selenocysteine"; Reference "GPx.8.selenocysteine.amia_calva.GCF_036373705_1_fAmiCal2_hap1_genomic";
NC_089869.1	selenoprofiles_exonerate	CDS	17211966	17212014	.	-	.	phase "."; gene_id "GPx.14.selenocysteine"; transcript_id "GPx.14.selenocysteine"; Reference "GPx.14.selenocysteine.amia_calva.GCF_036373705_1_fAmiCal2_hap1_genomic";
NC_089869.1	selenoprofiles_exonerate	CDS	17110225	17110373	.	-	.	phase "."; gene_id "GPx.14.selenocysteine"; transcript_id "GPx.14.selenocysteine"; Reference "GPx.14.selenocysteine.amia_calva.GCF_036373705_1_fAmiCal2_hap1_genomic";
NC_089869.1	selenoprofiles_exonerate	CDS	17109858	17109957	.	-	.	phase "."; gene_id "GPx.14.selenocysteine"; transcript_id "GPx.14.selenocysteine"; Reference "GPx.14.selenocysteine.amia_calva.GCF_036373705_1_fAmiCal2_hap1_genomic";
NC_089869.1	selenoprofiles_exonerate	CDS	17109255	17109385	.	-	.	phase "."; gene_id "GPx.14.selenocysteine"; transcript_id "GPx.14.selenocysteine"; Reference "GPx.14.selenocysteine.amia_calva.GCF_036373705_1_fAmiCal2_hap1_genomic";
NC_089869.1	selenoprofiles_exonerate	CDS	17108759	17108893	.	-	.	phase "."; gene_id "GPx.14.selenocysteine"; transcript_id "GPx.14.selenocysteine"; Reference "GPx.14.selenocysteine.amia_calva.GCF_036373705_1_fAmiCal2_hap1_genomic";
NC_089869.1	selenoprofiles_secposition	Selenocysteine	17110234	17110236	.	-	.	phase "."; gene_id "Sec1:GPx.14.selenocysteine"; transcript_id "Sec1:GPx.14.selenocysteine"; Reference "GPx.14.selenocysteine.amia_calva.GCF_036373705_1_fAmiCal2_hap1_genomic";
NC_089871.1	selenoprofiles_exonerate	CDS	13229418	13229561	.	+	.	phase "."; gene_id "GPx.15.selenocysteine"; transcript_id "GPx.15.selenocysteine"; Reference "GPx.15.selenocysteine.amia_calva.GCF_036373705_1_fAmiCal2_hap1_genomic";
NC_089871.1	selenoprofiles_exonerate	CDS	13229798	13229953	.	+	.	phase "."; gene_id "GPx.15.selenocysteine"; transcript_id "GPx.15.selenocysteine"; Reference "GPx.15.selenocysteine.amia_calva.GCF_036373705_1_fAmiCal2_hap1_genomic";
NC_089871.1	selenoprofiles_secposition	Selenocysteine	13229454	13229456	.	+	.	phase "."; gene_id "Sec1:GPx.15.selenocysteine"; transcript_id "Sec1:GPx.15.selenocysteine"; Reference "GPx.15.selenocysteine.amia_calva.GCF_036373705_1_fAmiCal2_hap1_genomic";
NC_089868.1	selenoprofiles_genewise	CDS	12781556	12781723	.	-	.	phase "."; gene_id "Sel15.3.selenocysteine"; transcript_id "Sel15.3.selenocysteine"; Reference "Sel15.3.selenocysteine.amia_calva.GCF_036373705_1_fAmiCal2_hap1_genomic";
NC_089868.1	selenoprofiles_genewise	CDS	12769972	12770035	.	-	.	phase "."; gene_id "Sel15.3.selenocysteine"; transcript_id "Sel15.3.selenocysteine"; Reference "Sel15.3.selenocysteine.amia_calva.GCF_036373705_1_fAmiCal2_hap1_genomic";
NC_089868.1	selenoprofiles_genewise	CDS	12765835	12765884	.	-	.	phase "."; gene_id "Sel15.3.selenocysteine"; transcript_id "Sel15.3.selenocysteine"; Reference "Sel15.3.selenocysteine.amia_calva.GCF_036373705_1_fAmiCal2_hap1_genomic";
NC_089868.1	selenoprofiles_genewise	CDS	12763933	12764064	.	-	.	phase "."; gene_id "Sel15.3.selenocysteine"; transcript_id "Sel15.3.selenocysteine"; Reference "Sel15.3.selenocysteine.amia_calva.GCF_036373705_1_fAmiCal2_hap1_genomic";
NC_089868.1	selenoprofiles_secposition	Selenocysteine	12770000	12770002	.	-	.	phase "."; gene_id "Sec1:Sel15.3.selenocysteine"; transcript_id "Sec1:Sel15.3.selenocysteine"; Reference "Sel15.3.selenocysteine.amia_calva.GCF_036373705_1_fAmiCal2_hap1_genomic";
NC_089861.1	selenoprofiles_exonerate	CDS	19609764	19609908	.	+	.	phase "."; gene_id "SelH.1.selenocysteine"; transcript_id "SelH.1.selenocysteine"; Reference "SelH.1.selenocysteine.amia_calva.GCF_036373705_1_fAmiCal2_hap1_genomic";
NC_089861.1	selenoprofiles_exonerate	CDS	19610005	19610111	.	+	.	phase "."; gene_id "SelH.1.selenocysteine"; transcript_id "SelH.1.selenocysteine"; Reference "SelH.1.selenocysteine.amia_calva.GCF_036373705_1_fAmiCal2_hap1_genomic";
NC_089861.1	selenoprofiles_secposition	Selenocysteine	19609770	19609772	.	+	.	phase "."; gene_id "Sec1:SelH.1.selenocysteine"; transcript_id "Sec1:SelH.1.selenocysteine"; Reference "SelH.1.selenocysteine.amia_calva.GCF_036373705_1_fAmiCal2_hap1_genomic";
NC_089850.1	selenoprofiles_genewise	CDS	46217446	46217511	.	+	.	phase "."; gene_id "SelI.3.selenocysteine"; transcript_id "SelI.3.selenocysteine"; Reference "SelI.3.selenocysteine.amia_calva.GCF_036373705_1_fAmiCal2_hap1_genomic";
NC_089850.1	selenoprofiles_genewise	CDS	46225527	46225595	.	+	.	phase "."; gene_id "SelI.3.selenocysteine"; transcript_id "SelI.3.selenocysteine"; Reference "SelI.3.selenocysteine.amia_calva.GCF_036373705_1_fAmiCal2_hap1_genomic";
NC_089850.1	selenoprofiles_genewise	CDS	46225916	46226024	.	+	.	phase "."; gene_id "SelI.3.selenocysteine"; transcript_id "SelI.3.selenocysteine"; Reference "SelI.3.selenocysteine.amia_calva.GCF_036373705_1_fAmiCal2_hap1_genomic";
NC_089850.1	selenoprofiles_genewise	CDS	46227332	46227406	.	+	.	phase "."; gene_id "SelI.3.selenocysteine"; transcript_id "SelI.3.selenocysteine"; Reference "SelI.3.selenocysteine.amia_calva.GCF_036373705_1_fAmiCal2_hap1_genomic";
NC_089850.1	selenoprofiles_genewise	CDS	46228360	46228622	.	+	.	phase "."; gene_id "SelI.3.selenocysteine"; transcript_id "SelI.3.selenocysteine"; Reference "SelI.3.selenocysteine.amia_calva.GCF_036373705_1_fAmiCal2_hap1_genomic";
NC_089850.1	selenoprofiles_genewise	CDS	46229378	46229486	.	+	.	phase "."; gene_id "SelI.3.selenocysteine"; transcript_id "SelI.3.selenocysteine"; Reference "SelI.3.selenocysteine.amia_calva.GCF_036373705_1_fAmiCal2_hap1_genomic";
NC_089850.1	selenoprofiles_genewise	CDS	46229999	46230047	.	+	.	phase "."; gene_id "SelI.3.selenocysteine"; transcript_id "SelI.3.selenocysteine"; Reference "SelI.3.selenocysteine.amia_calva.GCF_036373705_1_fAmiCal2_hap1_genomic";
NC_089850.1	selenoprofiles_genewise	CDS	46230414	46230594	.	+	.	phase "."; gene_id "SelI.3.selenocysteine"; transcript_id "SelI.3.selenocysteine"; Reference "SelI.3.selenocysteine.amia_calva.GCF_036373705_1_fAmiCal2_hap1_genomic";
NC_089850.1	selenoprofiles_genewise	CDS	46230935	46231117	.	+	.	phase "."; gene_id "SelI.3.selenocysteine"; transcript_id "SelI.3.selenocysteine"; Reference "SelI.3.selenocysteine.amia_calva.GCF_036373705_1_fAmiCal2_hap1_genomic";
NC_089850.1	selenoprofiles_genewise	CDS	46231676	46231783	.	+	.	phase "."; gene_id "SelI.3.selenocysteine"; transcript_id "SelI.3.selenocysteine"; Reference "SelI.3.selenocysteine.amia_calva.GCF_036373705_1_fAmiCal2_hap1_genomic";
NC_089850.1	selenoprofiles_secposition	Selenocysteine	46231739	46231741	.	+	.	phase "."; gene_id "Sec1:SelI.3.selenocysteine"; transcript_id "Sec1:SelI.3.selenocysteine"; Reference "SelI.3.selenocysteine.amia_calva.GCF_036373705_1_fAmiCal2_hap1_genomic";
NC_089868.1	selenoprofiles_genewise	CDS	21253247	21253313	.	+	.	phase "."; gene_id "SelJ.5.selenocysteine"; transcript_id "SelJ.5.selenocysteine"; Reference "SelJ.5.selenocysteine.amia_calva.GCF_036373705_1_fAmiCal2_hap1_genomic";
NC_089868.1	selenoprofiles_genewise	CDS	21253747	21253923	.	+	.	phase "."; gene_id "SelJ.5.selenocysteine"; transcript_id "SelJ.5.selenocysteine"; Reference "SelJ.5.selenocysteine.amia_calva.GCF_036373705_1_fAmiCal2_hap1_genomic";
NC_089868.1	selenoprofiles_genewise	CDS	21254202	21254300	.	+	.	phase "."; gene_id "SelJ.5.selenocysteine"; transcript_id "SelJ.5.selenocysteine"; Reference "SelJ.5.selenocysteine.amia_calva.GCF_036373705_1_fAmiCal2_hap1_genomic";
NC_089868.1	selenoprofiles_genewise	CDS	21254670	21254762	.	+	.	phase "."; gene_id "SelJ.5.selenocysteine"; transcript_id "SelJ.5.selenocysteine"; Reference "SelJ.5.selenocysteine.amia_calva.GCF_036373705_1_fAmiCal2_hap1_genomic";
NC_089868.1	selenoprofiles_genewise	CDS	21255638	21255794	.	+	.	phase "."; gene_id "SelJ.5.selenocysteine"; transcript_id "SelJ.5.selenocysteine"; Reference "SelJ.5.selenocysteine.amia_calva.GCF_036373705_1_fAmiCal2_hap1_genomic";
NC_089868.1	selenoprofiles_genewise	CDS	21256131	21256246	.	+	.	phase "."; gene_id "SelJ.5.selenocysteine"; transcript_id "SelJ.5.selenocysteine"; Reference "SelJ.5.selenocysteine.amia_calva.GCF_036373705_1_fAmiCal2_hap1_genomic";
NC_089868.1	selenoprofiles_genewise	CDS	21258627	21258704	.	+	.	phase "."; gene_id "SelJ.5.selenocysteine"; transcript_id "SelJ.5.selenocysteine"; Reference "SelJ.5.selenocysteine.amia_calva.GCF_036373705_1_fAmiCal2_hap1_genomic";
NC_089868.1	selenoprofiles_genewise	CDS	21259069	21259208	.	+	.	phase "."; gene_id "SelJ.5.selenocysteine"; transcript_id "SelJ.5.selenocysteine"; Reference "SelJ.5.selenocysteine.amia_calva.GCF_036373705_1_fAmiCal2_hap1_genomic";
NC_089868.1	selenoprofiles_genewise	CDS	21259344	21259445	.	+	.	phase "."; gene_id "SelJ.5.selenocysteine"; transcript_id "SelJ.5.selenocysteine"; Reference "SelJ.5.selenocysteine.amia_calva.GCF_036373705_1_fAmiCal2_hap1_genomic";
NC_089868.1	selenoprofiles_secposition	Selenocysteine	21258701	21258703	.	+	.	phase "."; gene_id "Sec1:SelJ.5.selenocysteine"; transcript_id "Sec1:SelJ.5.selenocysteine"; Reference "SelJ.5.selenocysteine.amia_calva.GCF_036373705_1_fAmiCal2_hap1_genomic";
NC_089852.1	selenoprofiles_exonerate	CDS	3201125	3201143	.	+	.	phase "."; gene_id "SelK.1.selenocysteine"; transcript_id "SelK.1.selenocysteine"; Reference "SelK.1.selenocysteine.amia_calva.GCF_036373705_1_fAmiCal2_hap1_genomic";
NC_089852.1	selenoprofiles_exonerate	CDS	3201794	3201884	.	+	.	phase "."; gene_id "SelK.1.selenocysteine"; transcript_id "SelK.1.selenocysteine"; Reference "SelK.1.selenocysteine.amia_calva.GCF_036373705_1_fAmiCal2_hap1_genomic";
NC_089852.1	selenoprofiles_exonerate	CDS	3201999	3202082	.	+	.	phase "."; gene_id "SelK.1.selenocysteine"; transcript_id "SelK.1.selenocysteine"; Reference "SelK.1.selenocysteine.amia_calva.GCF_036373705_1_fAmiCal2_hap1_genomic";
NC_089852.1	selenoprofiles_exonerate	CDS	3202477	3202603	.	+	.	phase "."; gene_id "SelK.1.selenocysteine"; transcript_id "SelK.1.selenocysteine"; Reference "SelK.1.selenocysteine.amia_calva.GCF_036373705_1_fAmiCal2_hap1_genomic";
NC_089852.1	selenoprofiles_secposition	Selenocysteine	3202562	3202564	.	+	.	phase "."; gene_id "Sec1:SelK.1.selenocysteine"; transcript_id "Sec1:SelK.1.selenocysteine"; Reference "SelK.1.selenocysteine.amia_calva.GCF_036373705_1_fAmiCal2_hap1_genomic";
NC_089850.1	selenoprofiles_exonerate	CDS	17732509	17732577	.	+	.	phase "."; gene_id "SelL.5.selenocysteine"; transcript_id "SelL.5.selenocysteine"; Reference "SelL.5.selenocysteine.amia_calva.GCF_036373705_1_fAmiCal2_hap1_genomic";
NC_089850.1	selenoprofiles_exonerate	CDS	17733255	17733382	.	+	.	phase "."; gene_id "SelL.5.selenocysteine"; transcript_id "SelL.5.selenocysteine"; Reference "SelL.5.selenocysteine.amia_calva.GCF_036373705_1_fAmiCal2_hap1_genomic";
NC_089850.1	selenoprofiles_exonerate	CDS	17749380	17749494	.	+	.	phase "."; gene_id "SelL.5.selenocysteine"; transcript_id "SelL.5.selenocysteine"; Reference "SelL.5.selenocysteine.amia_calva.GCF_036373705_1_fAmiCal2_hap1_genomic";
NC_089850.1	selenoprofiles_exonerate	CDS	17750049	17750171	.	+	.	phase "."; gene_id "SelL.5.selenocysteine"; transcript_id "SelL.5.selenocysteine"; Reference "SelL.5.selenocysteine.amia_calva.GCF_036373705_1_fAmiCal2_hap1_genomic";
NC_089850.1	selenoprofiles_exonerate	CDS	17750787	17750924	.	+	.	phase "."; gene_id "SelL.5.selenocysteine"; transcript_id "SelL.5.selenocysteine"; Reference "SelL.5.selenocysteine.amia_calva.GCF_036373705_1_fAmiCal2_hap1_genomic";
NC_089850.1	selenoprofiles_exonerate	CDS	17751229	17751375	.	+	.	phase "."; gene_id "SelL.5.selenocysteine"; transcript_id "SelL.5.selenocysteine"; Reference "SelL.5.selenocysteine.amia_calva.GCF_036373705_1_fAmiCal2_hap1_genomic";
NC_089850.1	selenoprofiles_secposition	Selenocysteine	17749450	17749452	.	+	.	phase "."; gene_id "Sec1:SelL.5.selenocysteine"; transcript_id "Sec1:SelL.5.selenocysteine"; Reference "SelL.5.selenocysteine.amia_calva.GCF_036373705_1_fAmiCal2_hap1_genomic";
NC_089850.1	selenoprofiles_secposition	Selenocysteine	17749459	17749461	.	+	.	phase "."; gene_id "Sec2:SelL.5.selenocysteine"; transcript_id "Sec2:SelL.5.selenocysteine"; Reference "SelL.5.selenocysteine.amia_calva.GCF_036373705_1_fAmiCal2_hap1_genomic";
NC_089866.1	selenoprofiles_exonerate	CDS	24922363	24922404	.	+	.	phase "."; gene_id "SelM.3.selenocysteine"; transcript_id "SelM.3.selenocysteine"; Reference "SelM.3.selenocysteine.amia_calva.GCF_036373705_1_fAmiCal2_hap1_genomic";
NC_089866.1	selenoprofiles_exonerate	CDS	24922536	24922570	.	+	.	phase "."; gene_id "SelM.3.selenocysteine"; transcript_id "SelM.3.selenocysteine"; Reference "SelM.3.selenocysteine.amia_calva.GCF_036373705_1_fAmiCal2_hap1_genomic";
NC_089866.1	selenoprofiles_exonerate	CDS	24922911	24922989	.	+	.	phase "."; gene_id "SelM.3.selenocysteine"; transcript_id "SelM.3.selenocysteine"; Reference "SelM.3.selenocysteine.amia_calva.GCF_036373705_1_fAmiCal2_hap1_genomic";
NC_089866.1	selenoprofiles_exonerate	CDS	24923473	24923709	.	+	.	phase "."; gene_id "SelM.3.selenocysteine"; transcript_id "SelM.3.selenocysteine"; Reference "SelM.3.selenocysteine.amia_calva.GCF_036373705_1_fAmiCal2_hap1_genomic";
NC_089866.1	selenoprofiles_secposition	Selenocysteine	24922381	24922383	.	+	.	phase "."; gene_id "Sec1:SelM.3.selenocysteine"; transcript_id "Sec1:SelM.3.selenocysteine"; Reference "SelM.3.selenocysteine.amia_calva.GCF_036373705_1_fAmiCal2_hap1_genomic";
NC_089860.1	selenoprofiles_exonerate	CDS	34699620	34699847	.	+	.	phase "."; gene_id "SelN.8.selenocysteine"; transcript_id "SelN.8.selenocysteine"; Reference "SelN.8.selenocysteine.amia_calva.GCF_036373705_1_fAmiCal2_hap1_genomic";
NC_089860.1	selenoprofiles_exonerate	CDS	34701112	34701229	.	+	.	phase "."; gene_id "SelN.8.selenocysteine"; transcript_id "SelN.8.selenocysteine"; Reference "SelN.8.selenocysteine.amia_calva.GCF_036373705_1_fAmiCal2_hap1_genomic";
NC_089860.1	selenoprofiles_exonerate	CDS	34701506	34701636	.	+	.	phase "."; gene_id "SelN.8.selenocysteine"; transcript_id "SelN.8.selenocysteine"; Reference "SelN.8.selenocysteine.amia_calva.GCF_036373705_1_fAmiCal2_hap1_genomic";
NC_089860.1	selenoprofiles_exonerate	CDS	34702352	34702564	.	+	.	phase "."; gene_id "SelN.8.selenocysteine"; transcript_id "SelN.8.selenocysteine"; Reference "SelN.8.selenocysteine.amia_calva.GCF_036373705_1_fAmiCal2_hap1_genomic";
NC_089860.1	selenoprofiles_exonerate	CDS	34706022	34706146	.	+	.	phase "."; gene_id "SelN.8.selenocysteine"; transcript_id "SelN.8.selenocysteine"; Reference "SelN.8.selenocysteine.amia_calva.GCF_036373705_1_fAmiCal2_hap1_genomic";
NC_089860.1	selenoprofiles_exonerate	CDS	34706606	34706743	.	+	.	phase "."; gene_id "SelN.8.selenocysteine"; transcript_id "SelN.8.selenocysteine"; Reference "SelN.8.selenocysteine.amia_calva.GCF_036373705_1_fAmiCal2_hap1_genomic";
NC_089860.1	selenoprofiles_exonerate	CDS	34707027	34707108	.	+	.	phase "."; gene_id "SelN.8.selenocysteine"; transcript_id "SelN.8.selenocysteine"; Reference "SelN.8.selenocysteine.amia_calva.GCF_036373705_1_fAmiCal2_hap1_genomic";
NC_089860.1	selenoprofiles_exonerate	CDS	34707210	34707398	.	+	.	phase "."; gene_id "SelN.8.selenocysteine"; transcript_id "SelN.8.selenocysteine"; Reference "SelN.8.selenocysteine.amia_calva.GCF_036373705_1_fAmiCal2_hap1_genomic";
NC_089860.1	selenoprofiles_exonerate	CDS	34708414	34708519	.	+	.	phase "."; gene_id "SelN.8.selenocysteine"; transcript_id "SelN.8.selenocysteine"; Reference "SelN.8.selenocysteine.amia_calva.GCF_036373705_1_fAmiCal2_hap1_genomic";
NC_089860.1	selenoprofiles_exonerate	CDS	34708787	34708899	.	+	.	phase "."; gene_id "SelN.8.selenocysteine"; transcript_id "SelN.8.selenocysteine"; Reference "SelN.8.selenocysteine.amia_calva.GCF_036373705_1_fAmiCal2_hap1_genomic";
NC_089860.1	selenoprofiles_exonerate	CDS	34709241	34709342	.	+	.	phase "."; gene_id "SelN.8.selenocysteine"; transcript_id "SelN.8.selenocysteine"; Reference "SelN.8.selenocysteine.amia_calva.GCF_036373705_1_fAmiCal2_hap1_genomic";
NC_089860.1	selenoprofiles_exonerate	CDS	34710039	34710209	.	+	.	phase "."; gene_id "SelN.8.selenocysteine"; transcript_id "SelN.8.selenocysteine"; Reference "SelN.8.selenocysteine.amia_calva.GCF_036373705_1_fAmiCal2_hap1_genomic";
NC_089860.1	selenoprofiles_secposition	Selenocysteine	34708516	34708518	.	+	.	phase "."; gene_id "Sec1:SelN.8.selenocysteine"; transcript_id "Sec1:SelN.8.selenocysteine"; Reference "SelN.8.selenocysteine.amia_calva.GCF_036373705_1_fAmiCal2_hap1_genomic";
NC_089857.1	selenoprofiles_genewise	CDS	40332387	40332589	.	+	.	phase "."; gene_id "SelP.1.selenocysteine"; transcript_id "SelP.1.selenocysteine"; Reference "SelP.1.selenocysteine.amia_calva.GCF_036373705_1_fAmiCal2_hap1_genomic";
NC_089857.1	selenoprofiles_genewise	CDS	40333192	40333404	.	+	.	phase "."; gene_id "SelP.1.selenocysteine"; transcript_id "SelP.1.selenocysteine"; Reference "SelP.1.selenocysteine.amia_calva.GCF_036373705_1_fAmiCal2_hap1_genomic";
NC_089857.1	selenoprofiles_genewise	CDS	40333735	40333852	.	+	.	phase "."; gene_id "SelP.1.selenocysteine"; transcript_id "SelP.1.selenocysteine"; Reference "SelP.1.selenocysteine.amia_calva.GCF_036373705_1_fAmiCal2_hap1_genomic";
NC_089857.1	selenoprofiles_genewise	CDS	40334026	40334316	.	+	.	phase "."; gene_id "SelP.1.selenocysteine"; transcript_id "SelP.1.selenocysteine"; Reference "SelP.1.selenocysteine.amia_calva.GCF_036373705_1_fAmiCal2_hap1_genomic";
NC_089857.1	selenoprofiles_secposition	Selenocysteine	40332561	40332563	.	+	.	phase "."; gene_id "Sec1:SelP.1.selenocysteine"; transcript_id "Sec1:SelP.1.selenocysteine"; Reference "SelP.1.selenocysteine.amia_calva.GCF_036373705_1_fAmiCal2_hap1_genomic";
NC_089868.1	selenoprofiles_genewise	CDS	16676472	16676683	.	-	.	phase "."; gene_id "SelP.5.selenocysteine"; transcript_id "SelP.5.selenocysteine"; Reference "SelP.5.selenocysteine.amia_calva.GCF_036373705_1_fAmiCal2_hap1_genomic";
NC_089868.1	selenoprofiles_genewise	CDS	16675831	16676043	.	-	.	phase "."; gene_id "SelP.5.selenocysteine"; transcript_id "SelP.5.selenocysteine"; Reference "SelP.5.selenocysteine.amia_calva.GCF_036373705_1_fAmiCal2_hap1_genomic";
NC_089868.1	selenoprofiles_genewise	CDS	16675361	16675472	.	-	.	phase "."; gene_id "SelP.5.selenocysteine"; transcript_id "SelP.5.selenocysteine"; Reference "SelP.5.selenocysteine.amia_calva.GCF_036373705_1_fAmiCal2_hap1_genomic";
NC_089868.1	selenoprofiles_genewise	CDS	16674470	16674736	.	-	.	phase "."; gene_id "SelP.5.selenocysteine"; transcript_id "SelP.5.selenocysteine"; Reference "SelP.5.selenocysteine.amia_calva.GCF_036373705_1_fAmiCal2_hap1_genomic";
NC_089868.1	selenoprofiles_secposition	Selenocysteine	16676498	16676500	.	-	.	phase "."; gene_id "Sec1:SelP.5.selenocysteine"; transcript_id "Sec1:SelP.5.selenocysteine"; Reference "SelP.5.selenocysteine.amia_calva.GCF_036373705_1_fAmiCal2_hap1_genomic";
NC_089866.1	selenoprofiles_genewise	CDS	11372202	11372256	.	+	.	phase "."; gene_id "SelR.1.selenocysteine"; transcript_id "SelR.1.selenocysteine"; Reference "SelR.1.selenocysteine.amia_calva.GCF_036373705_1_fAmiCal2_hap1_genomic";
NC_089866.1	selenoprofiles_genewise	CDS	11372467	11372609	.	+	.	phase "."; gene_id "SelR.1.selenocysteine"; transcript_id "SelR.1.selenocysteine"; Reference "SelR.1.selenocysteine.amia_calva.GCF_036373705_1_fAmiCal2_hap1_genomic";
NC_089866.1	selenoprofiles_genewise	CDS	11373098	11373472	.	+	.	phase "."; gene_id "SelR.1.selenocysteine"; transcript_id "SelR.1.selenocysteine"; Reference "SelR.1.selenocysteine.amia_calva.GCF_036373705_1_fAmiCal2_hap1_genomic";
NC_089866.1	selenoprofiles_secposition	Selenocysteine	11373176	11373178	.	+	.	phase "."; gene_id "Sec1:SelR.1.selenocysteine"; transcript_id "Sec1:SelR.1.selenocysteine"; Reference "SelR.1.selenocysteine.amia_calva.GCF_036373705_1_fAmiCal2_hap1_genomic";
NC_089853.1	selenoprofiles_genewise	CDS	24436125	24436305	.	-	.	phase "."; gene_id "SelS.3.selenocysteine"; transcript_id "SelS.3.selenocysteine"; Reference "SelS.3.selenocysteine.amia_calva.GCF_036373705_1_fAmiCal2_hap1_genomic";
NC_089853.1	selenoprofiles_genewise	CDS	24435752	24435862	.	-	.	phase "."; gene_id "SelS.3.selenocysteine"; transcript_id "SelS.3.selenocysteine"; Reference "SelS.3.selenocysteine.amia_calva.GCF_036373705_1_fAmiCal2_hap1_genomic";
NC_089853.1	selenoprofiles_genewise	CDS	24434697	24434779	.	-	.	phase "."; gene_id "SelS.3.selenocysteine"; transcript_id "SelS.3.selenocysteine"; Reference "SelS.3.selenocysteine.amia_calva.GCF_036373705_1_fAmiCal2_hap1_genomic";
NC_089853.1	selenoprofiles_genewise	CDS	24434534	24434606	.	-	.	phase "."; gene_id "SelS.3.selenocysteine"; transcript_id "SelS.3.selenocysteine"; Reference "SelS.3.selenocysteine.amia_calva.GCF_036373705_1_fAmiCal2_hap1_genomic";
NC_089853.1	selenoprofiles_genewise	CDS	24433080	24433165	.	-	.	phase "."; gene_id "SelS.3.selenocysteine"; transcript_id "SelS.3.selenocysteine"; Reference "SelS.3.selenocysteine.amia_calva.GCF_036373705_1_fAmiCal2_hap1_genomic";
NC_089853.1	selenoprofiles_secposition	Selenocysteine	24433086	24433088	.	-	.	phase "."; gene_id "Sec1:SelS.3.selenocysteine"; transcript_id "Sec1:SelS.3.selenocysteine"; Reference "SelS.3.selenocysteine.amia_calva.GCF_036373705_1_fAmiCal2_hap1_genomic";
NC_089869.1	selenoprofiles_exonerate	CDS	10609539	10609716	.	-	.	phase "."; gene_id "SelU.8.selenocysteine"; transcript_id "SelU.8.selenocysteine"; Reference "SelU.8.selenocysteine.amia_calva.GCF_036373705_1_fAmiCal2_hap1_genomic";
NC_089869.1	selenoprofiles_exonerate	CDS	10609197	10609288	.	-	.	phase "."; gene_id "SelU.8.selenocysteine"; transcript_id "SelU.8.selenocysteine"; Reference "SelU.8.selenocysteine.amia_calva.GCF_036373705_1_fAmiCal2_hap1_genomic";
NC_089869.1	selenoprofiles_exonerate	CDS	10607980	10608120	.	-	.	phase "."; gene_id "SelU.8.selenocysteine"; transcript_id "SelU.8.selenocysteine"; Reference "SelU.8.selenocysteine.amia_calva.GCF_036373705_1_fAmiCal2_hap1_genomic";
NC_089869.1	selenoprofiles_exonerate	CDS	10607519	10607683	.	-	.	phase "."; gene_id "SelU.8.selenocysteine"; transcript_id "SelU.8.selenocysteine"; Reference "SelU.8.selenocysteine.amia_calva.GCF_036373705_1_fAmiCal2_hap1_genomic";
NC_089869.1	selenoprofiles_exonerate	CDS	10607147	10607242	.	-	.	phase "."; gene_id "SelU.8.selenocysteine"; transcript_id "SelU.8.selenocysteine"; Reference "SelU.8.selenocysteine.amia_calva.GCF_036373705_1_fAmiCal2_hap1_genomic";
NC_089869.1	selenoprofiles_secposition	Selenocysteine	10609212	10609214	.	-	.	phase "."; gene_id "Sec1:SelU.8.selenocysteine"; transcript_id "Sec1:SelU.8.selenocysteine"; Reference "SelU.8.selenocysteine.amia_calva.GCF_036373705_1_fAmiCal2_hap1_genomic";
NC_089852.1	selenoprofiles_genewise	CDS	18507073	18507189	.	+	.	phase "."; gene_id "TR.3.selenocysteine"; transcript_id "TR.3.selenocysteine"; Reference "TR.3.selenocysteine.amia_calva.GCF_036373705_1_fAmiCal2_hap1_genomic";
NC_089852.1	selenoprofiles_genewise	CDS	18508998	18509058	.	+	.	phase "."; gene_id "TR.3.selenocysteine"; transcript_id "TR.3.selenocysteine"; Reference "TR.3.selenocysteine.amia_calva.GCF_036373705_1_fAmiCal2_hap1_genomic";
NC_089852.1	selenoprofiles_genewise	CDS	18510580	18510689	.	+	.	phase "."; gene_id "TR.3.selenocysteine"; transcript_id "TR.3.selenocysteine"; Reference "TR.3.selenocysteine.amia_calva.GCF_036373705_1_fAmiCal2_hap1_genomic";
NC_089852.1	selenoprofiles_genewise	CDS	18513768	18513875	.	+	.	phase "."; gene_id "TR.3.selenocysteine"; transcript_id "TR.3.selenocysteine"; Reference "TR.3.selenocysteine.amia_calva.GCF_036373705_1_fAmiCal2_hap1_genomic";
NC_089852.1	selenoprofiles_genewise	CDS	18514165	18514237	.	+	.	phase "."; gene_id "TR.3.selenocysteine"; transcript_id "TR.3.selenocysteine"; Reference "TR.3.selenocysteine.amia_calva.GCF_036373705_1_fAmiCal2_hap1_genomic";
NC_089852.1	selenoprofiles_genewise	CDS	18514523	18514642	.	+	.	phase "."; gene_id "TR.3.selenocysteine"; transcript_id "TR.3.selenocysteine"; Reference "TR.3.selenocysteine.amia_calva.GCF_036373705_1_fAmiCal2_hap1_genomic";
NC_089852.1	selenoprofiles_genewise	CDS	18515257	18515399	.	+	.	phase "."; gene_id "TR.3.selenocysteine"; transcript_id "TR.3.selenocysteine"; Reference "TR.3.selenocysteine.amia_calva.GCF_036373705_1_fAmiCal2_hap1_genomic";
NC_089852.1	selenoprofiles_genewise	CDS	18516153	18516268	.	+	.	phase "."; gene_id "TR.3.selenocysteine"; transcript_id "TR.3.selenocysteine"; Reference "TR.3.selenocysteine.amia_calva.GCF_036373705_1_fAmiCal2_hap1_genomic";
NC_089852.1	selenoprofiles_genewise	CDS	18516706	18516935	.	+	.	phase "."; gene_id "TR.3.selenocysteine"; transcript_id "TR.3.selenocysteine"; Reference "TR.3.selenocysteine.amia_calva.GCF_036373705_1_fAmiCal2_hap1_genomic";
NC_089852.1	selenoprofiles_genewise	CDS	18519095	18519183	.	+	.	phase "."; gene_id "TR.3.selenocysteine"; transcript_id "TR.3.selenocysteine"; Reference "TR.3.selenocysteine.amia_calva.GCF_036373705_1_fAmiCal2_hap1_genomic";
NC_089852.1	selenoprofiles_genewise	CDS	18519491	18519567	.	+	.	phase "."; gene_id "TR.3.selenocysteine"; transcript_id "TR.3.selenocysteine"; Reference "TR.3.selenocysteine.amia_calva.GCF_036373705_1_fAmiCal2_hap1_genomic";
NC_089852.1	selenoprofiles_genewise	CDS	18520586	18520742	.	+	.	phase "."; gene_id "TR.3.selenocysteine"; transcript_id "TR.3.selenocysteine"; Reference "TR.3.selenocysteine.amia_calva.GCF_036373705_1_fAmiCal2_hap1_genomic";
NC_089852.1	selenoprofiles_genewise	CDS	18521243	18521350	.	+	.	phase "."; gene_id "TR.3.selenocysteine"; transcript_id "TR.3.selenocysteine"; Reference "TR.3.selenocysteine.amia_calva.GCF_036373705_1_fAmiCal2_hap1_genomic";
NC_089852.1	selenoprofiles_genewise	CDS	18522698	18522793	.	+	.	phase "."; gene_id "TR.3.selenocysteine"; transcript_id "TR.3.selenocysteine"; Reference "TR.3.selenocysteine.amia_calva.GCF_036373705_1_fAmiCal2_hap1_genomic";
NC_089852.1	selenoprofiles_genewise	CDS	18522918	18523052	.	+	.	phase "."; gene_id "TR.3.selenocysteine"; transcript_id "TR.3.selenocysteine"; Reference "TR.3.selenocysteine.amia_calva.GCF_036373705_1_fAmiCal2_hap1_genomic";
NC_089852.1	selenoprofiles_genewise	CDS	18524974	18525042	.	+	.	phase "."; gene_id "TR.3.selenocysteine"; transcript_id "TR.3.selenocysteine"; Reference "TR.3.selenocysteine.amia_calva.GCF_036373705_1_fAmiCal2_hap1_genomic";
NC_089852.1	selenoprofiles_secposition	Selenocysteine	18525034	18525036	.	+	.	phase "."; gene_id "Sec1:TR.3.selenocysteine"; transcript_id "Sec1:TR.3.selenocysteine"; Reference "TR.3.selenocysteine.amia_calva.GCF_036373705_1_fAmiCal2_hap1_genomic";
NC_089866.1	selenoprofiles_exonerate	CDS	16258882	16258946	.	-	.	phase "."; gene_id "TR.16.selenocysteine"; transcript_id "TR.16.selenocysteine"; Reference "TR.16.selenocysteine.amia_calva.GCF_036373705_1_fAmiCal2_hap1_genomic";
NC_089866.1	selenoprofiles_exonerate	CDS	16243197	16243258	.	-	.	phase "."; gene_id "TR.16.selenocysteine"; transcript_id "TR.16.selenocysteine"; Reference "TR.16.selenocysteine.amia_calva.GCF_036373705_1_fAmiCal2_hap1_genomic";
NC_089866.1	selenoprofiles_exonerate	CDS	16242983	16243039	.	-	.	phase "."; gene_id "TR.16.selenocysteine"; transcript_id "TR.16.selenocysteine"; Reference "TR.16.selenocysteine.amia_calva.GCF_036373705_1_fAmiCal2_hap1_genomic";
NC_089866.1	selenoprofiles_exonerate	CDS	16242606	16242750	.	-	.	phase "."; gene_id "TR.16.selenocysteine"; transcript_id "TR.16.selenocysteine"; Reference "TR.16.selenocysteine.amia_calva.GCF_036373705_1_fAmiCal2_hap1_genomic";
NC_089866.1	selenoprofiles_exonerate	CDS	16242325	16242399	.	-	.	phase "."; gene_id "TR.16.selenocysteine"; transcript_id "TR.16.selenocysteine"; Reference "TR.16.selenocysteine.amia_calva.GCF_036373705_1_fAmiCal2_hap1_genomic";
NC_089866.1	selenoprofiles_exonerate	CDS	16241444	16241522	.	-	.	phase "."; gene_id "TR.16.selenocysteine"; transcript_id "TR.16.selenocysteine"; Reference "TR.16.selenocysteine.amia_calva.GCF_036373705_1_fAmiCal2_hap1_genomic";
NC_089866.1	selenoprofiles_exonerate	CDS	16240986	16241048	.	-	.	phase "."; gene_id "TR.16.selenocysteine"; transcript_id "TR.16.selenocysteine"; Reference "TR.16.selenocysteine.amia_calva.GCF_036373705_1_fAmiCal2_hap1_genomic";
NC_089866.1	selenoprofiles_exonerate	CDS	16240294	16240365	.	-	.	phase "."; gene_id "TR.16.selenocysteine"; transcript_id "TR.16.selenocysteine"; Reference "TR.16.selenocysteine.amia_calva.GCF_036373705_1_fAmiCal2_hap1_genomic";
NC_089866.1	selenoprofiles_exonerate	CDS	16236093	16236185	.	-	.	phase "."; gene_id "TR.16.selenocysteine"; transcript_id "TR.16.selenocysteine"; Reference "TR.16.selenocysteine.amia_calva.GCF_036373705_1_fAmiCal2_hap1_genomic";
NC_089866.1	selenoprofiles_exonerate	CDS	16234413	16234587	.	-	.	phase "."; gene_id "TR.16.selenocysteine"; transcript_id "TR.16.selenocysteine"; Reference "TR.16.selenocysteine.amia_calva.GCF_036373705_1_fAmiCal2_hap1_genomic";
NC_089866.1	selenoprofiles_exonerate	CDS	16229431	16229567	.	-	.	phase "."; gene_id "TR.16.selenocysteine"; transcript_id "TR.16.selenocysteine"; Reference "TR.16.selenocysteine.amia_calva.GCF_036373705_1_fAmiCal2_hap1_genomic";
NC_089866.1	selenoprofiles_exonerate	CDS	16228051	16228146	.	-	.	phase "."; gene_id "TR.16.selenocysteine"; transcript_id "TR.16.selenocysteine"; Reference "TR.16.selenocysteine.amia_calva.GCF_036373705_1_fAmiCal2_hap1_genomic";
NC_089866.1	selenoprofiles_exonerate	CDS	16227862	16227954	.	-	.	phase "."; gene_id "TR.16.selenocysteine"; transcript_id "TR.16.selenocysteine"; Reference "TR.16.selenocysteine.amia_calva.GCF_036373705_1_fAmiCal2_hap1_genomic";
NC_089866.1	selenoprofiles_exonerate	CDS	16226778	16226849	.	-	.	phase "."; gene_id "TR.16.selenocysteine"; transcript_id "TR.16.selenocysteine"; Reference "TR.16.selenocysteine.amia_calva.GCF_036373705_1_fAmiCal2_hap1_genomic";
NC_089866.1	selenoprofiles_exonerate	CDS	16226461	16226558	.	-	.	phase "."; gene_id "TR.16.selenocysteine"; transcript_id "TR.16.selenocysteine"; Reference "TR.16.selenocysteine.amia_calva.GCF_036373705_1_fAmiCal2_hap1_genomic";
NC_089866.1	selenoprofiles_exonerate	CDS	16226046	16226175	.	-	.	phase "."; gene_id "TR.16.selenocysteine"; transcript_id "TR.16.selenocysteine"; Reference "TR.16.selenocysteine.amia_calva.GCF_036373705_1_fAmiCal2_hap1_genomic";
NC_089866.1	selenoprofiles_secposition	Selenocysteine	16226052	16226054	.	-	.	phase "."; gene_id "Sec1:TR.16.selenocysteine"; transcript_id "Sec1:TR.16.selenocysteine"; Reference "TR.16.selenocysteine.amia_calva.GCF_036373705_1_fAmiCal2_hap1_genomic";
NC_089859.1	selenoprofiles_genewise	CDS	12272115	12272329	.	-	.	phase "."; gene_id "SelT.2.selenocysteine"; transcript_id "SelT.2.selenocysteine"; Reference "SelT.2.selenocysteine.amia_calva.GCF_036373705_1_fAmiCal2_hap1_genomic";
NC_089859.1	selenoprofiles_genewise	CDS	12270123	12270233	.	-	.	phase "."; gene_id "SelT.2.selenocysteine"; transcript_id "SelT.2.selenocysteine"; Reference "SelT.2.selenocysteine.amia_calva.GCF_036373705_1_fAmiCal2_hap1_genomic";
NC_089859.1	selenoprofiles_genewise	CDS	12269847	12269973	.	-	.	phase "."; gene_id "SelT.2.selenocysteine"; transcript_id "SelT.2.selenocysteine"; Reference "SelT.2.selenocysteine.amia_calva.GCF_036373705_1_fAmiCal2_hap1_genomic";
NC_089859.1	selenoprofiles_genewise	CDS	12268670	12268757	.	-	.	phase "."; gene_id "SelT.2.selenocysteine"; transcript_id "SelT.2.selenocysteine"; Reference "SelT.2.selenocysteine.amia_calva.GCF_036373705_1_fAmiCal2_hap1_genomic";
NC_089859.1	selenoprofiles_genewise	CDS	12268321	12268442	.	-	.	phase "."; gene_id "SelT.2.selenocysteine"; transcript_id "SelT.2.selenocysteine"; Reference "SelT.2.selenocysteine.amia_calva.GCF_036373705_1_fAmiCal2_hap1_genomic";
NC_089859.1	selenoprofiles_secposition	Selenocysteine	12270224	12270226	.	-	.	phase "."; gene_id "Sec1:SelT.2.selenocysteine"; transcript_id "Sec1:SelT.2.selenocysteine"; Reference "SelT.2.selenocysteine.amia_calva.GCF_036373705_1_fAmiCal2_hap1_genomic";
NC_089856.1	selenoprofiles_genewise	CDS	39797278	39797414	.	-	.	phase "."; gene_id "SelT.6.selenocysteine"; transcript_id "SelT.6.selenocysteine"; Reference "SelT.6.selenocysteine.amia_calva.GCF_036373705_1_fAmiCal2_hap1_genomic";
NC_089856.1	selenoprofiles_genewise	CDS	39795623	39795733	.	-	.	phase "."; gene_id "SelT.6.selenocysteine"; transcript_id "SelT.6.selenocysteine"; Reference "SelT.6.selenocysteine.amia_calva.GCF_036373705_1_fAmiCal2_hap1_genomic";
NC_089856.1	selenoprofiles_genewise	CDS	39794770	39794896	.	-	.	phase "."; gene_id "SelT.6.selenocysteine"; transcript_id "SelT.6.selenocysteine"; Reference "SelT.6.selenocysteine.amia_calva.GCF_036373705_1_fAmiCal2_hap1_genomic";
NC_089856.1	selenoprofiles_genewise	CDS	39794161	39794248	.	-	.	phase "."; gene_id "SelT.6.selenocysteine"; transcript_id "SelT.6.selenocysteine"; Reference "SelT.6.selenocysteine.amia_calva.GCF_036373705_1_fAmiCal2_hap1_genomic";
NC_089856.1	selenoprofiles_genewise	CDS	39793886	39794010	.	-	.	phase "."; gene_id "SelT.6.selenocysteine"; transcript_id "SelT.6.selenocysteine"; Reference "SelT.6.selenocysteine.amia_calva.GCF_036373705_1_fAmiCal2_hap1_genomic";
NC_089856.1	selenoprofiles_secposition	Selenocysteine	39795724	39795726	.	-	.	phase "."; gene_id "Sec1:SelT.6.selenocysteine"; transcript_id "Sec1:SelT.6.selenocysteine"; Reference "SelT.6.selenocysteine.amia_calva.GCF_036373705_1_fAmiCal2_hap1_genomic";
NC_089852.1	selenoprofiles_genewise	CDS	21089633	21089759	.	-	.	phase "."; gene_id "SelW.1.selenocysteine"; transcript_id "SelW.1.selenocysteine"; Reference "SelW.1.selenocysteine.amia_calva.GCF_036373705_1_fAmiCal2_hap1_genomic";
NC_089852.1	selenoprofiles_genewise	CDS	21088816	21088892	.	-	.	phase "."; gene_id "SelW.1.selenocysteine"; transcript_id "SelW.1.selenocysteine"; Reference "SelW.1.selenocysteine.amia_calva.GCF_036373705_1_fAmiCal2_hap1_genomic";
NC_089852.1	selenoprofiles_genewise	CDS	21087920	21088003	.	-	.	phase "."; gene_id "SelW.1.selenocysteine"; transcript_id "SelW.1.selenocysteine"; Reference "SelW.1.selenocysteine.amia_calva.GCF_036373705_1_fAmiCal2_hap1_genomic";
NC_089852.1	selenoprofiles_secposition	Selenocysteine	21089721	21089723	.	-	.	phase "."; gene_id "Sec2:SelW.1.selenocysteine"; transcript_id "Sec2:SelW.1.selenocysteine"; Reference "SelW.1.selenocysteine.amia_calva.GCF_036373705_1_fAmiCal2_hap1_genomic";
NC_089853.1	selenoprofiles_genewise	CDS	22863362	22863488	.	+	.	phase "."; gene_id "SelW.2.selenocysteine"; transcript_id "SelW.2.selenocysteine"; Reference "SelW.2.selenocysteine.amia_calva.GCF_036373705_1_fAmiCal2_hap1_genomic";
NC_089853.1	selenoprofiles_genewise	CDS	22863645	22863769	.	+	.	phase "."; gene_id "SelW.2.selenocysteine"; transcript_id "SelW.2.selenocysteine"; Reference "SelW.2.selenocysteine.amia_calva.GCF_036373705_1_fAmiCal2_hap1_genomic";
NC_089853.1	selenoprofiles_secposition	Selenocysteine	22863398	22863400	.	+	.	phase "."; gene_id "Sec2:SelW.2.selenocysteine"; transcript_id "Sec2:SelW.2.selenocysteine"; Reference "SelW.2.selenocysteine.amia_calva.GCF_036373705_1_fAmiCal2_hap1_genomic";
NC_089854.1	selenoprofiles_exonerate	CDS	11580428	11580451	.	+	.	phase "."; gene_id "SelW.3.selenocysteine"; transcript_id "SelW.3.selenocysteine"; Reference "SelW.3.selenocysteine.amia_calva.GCF_036373705_1_fAmiCal2_hap1_genomic";
NC_089854.1	selenoprofiles_exonerate	CDS	11580638	11580691	.	+	.	phase "."; gene_id "SelW.3.selenocysteine"; transcript_id "SelW.3.selenocysteine"; Reference "SelW.3.selenocysteine.amia_calva.GCF_036373705_1_fAmiCal2_hap1_genomic";
NC_089854.1	selenoprofiles_exonerate	CDS	11580864	11580938	.	+	.	phase "."; gene_id "SelW.3.selenocysteine"; transcript_id "SelW.3.selenocysteine"; Reference "SelW.3.selenocysteine.amia_calva.GCF_036373705_1_fAmiCal2_hap1_genomic";
NC_089854.1	selenoprofiles_exonerate	CDS	11581156	11581233	.	+	.	phase "."; gene_id "SelW.3.selenocysteine"; transcript_id "SelW.3.selenocysteine"; Reference "SelW.3.selenocysteine.amia_calva.GCF_036373705_1_fAmiCal2_hap1_genomic";
NC_089854.1	selenoprofiles_secposition	Selenocysteine	11580434	11580436	.	+	.	phase "."; gene_id "Sec1:SelW.3.selenocysteine"; transcript_id "Sec1:SelW.3.selenocysteine"; Reference "SelW.3.selenocysteine.amia_calva.GCF_036373705_1_fAmiCal2_hap1_genomic";
NC_080624.1	selenoprofiles_exonerate	CDS	2651943	2651990	.	+	.	phase "."; gene_id "SPS.11.selenocysteine"; transcript_id "SPS.11.selenocysteine"; Reference "SPS.11.selenocysteine.ammospiza_caudacuta.GCF_027887145_1_bAmmCau1_pri_genomic";
NC_080624.1	selenoprofiles_exonerate	CDS	2696138	2696363	.	+	.	phase "."; gene_id "SPS.11.selenocysteine"; transcript_id "SPS.11.selenocysteine"; Reference "SPS.11.selenocysteine.ammospiza_caudacuta.GCF_027887145_1_bAmmCau1_pri_genomic";
NC_080624.1	selenoprofiles_exonerate	CDS	2698759	2698880	.	+	.	phase "."; gene_id "SPS.11.selenocysteine"; transcript_id "SPS.11.selenocysteine"; Reference "SPS.11.selenocysteine.ammospiza_caudacuta.GCF_027887145_1_bAmmCau1_pri_genomic";
NC_080624.1	selenoprofiles_exonerate	CDS	2701158	2701265	.	+	.	phase "."; gene_id "SPS.11.selenocysteine"; transcript_id "SPS.11.selenocysteine"; Reference "SPS.11.selenocysteine.ammospiza_caudacuta.GCF_027887145_1_bAmmCau1_pri_genomic";
NC_080624.1	selenoprofiles_exonerate	CDS	2703882	2704036	.	+	.	phase "."; gene_id "SPS.11.selenocysteine"; transcript_id "SPS.11.selenocysteine"; Reference "SPS.11.selenocysteine.ammospiza_caudacuta.GCF_027887145_1_bAmmCau1_pri_genomic";
NC_080624.1	selenoprofiles_exonerate	CDS	2705210	2705300	.	+	.	phase "."; gene_id "SPS.11.selenocysteine"; transcript_id "SPS.11.selenocysteine"; Reference "SPS.11.selenocysteine.ammospiza_caudacuta.GCF_027887145_1_bAmmCau1_pri_genomic";
NC_080624.1	selenoprofiles_exonerate	CDS	2706108	2706207	.	+	.	phase "."; gene_id "SPS.11.selenocysteine"; transcript_id "SPS.11.selenocysteine"; Reference "SPS.11.selenocysteine.ammospiza_caudacuta.GCF_027887145_1_bAmmCau1_pri_genomic";
NC_080624.1	selenoprofiles_exonerate	CDS	2706995	2707207	.	+	.	phase "."; gene_id "SPS.11.selenocysteine"; transcript_id "SPS.11.selenocysteine"; Reference "SPS.11.selenocysteine.ammospiza_caudacuta.GCF_027887145_1_bAmmCau1_pri_genomic";
NC_080624.1	selenoprofiles_exonerate	CDS	2709285	2709349	.	+	.	phase "."; gene_id "SPS.11.selenocysteine"; transcript_id "SPS.11.selenocysteine"; Reference "SPS.11.selenocysteine.ammospiza_caudacuta.GCF_027887145_1_bAmmCau1_pri_genomic";
NC_080624.1	selenoprofiles_exonerate	CDS	2709658	2709861	.	+	.	phase "."; gene_id "SPS.11.selenocysteine"; transcript_id "SPS.11.selenocysteine"; Reference "SPS.11.selenocysteine.ammospiza_caudacuta.GCF_027887145_1_bAmmCau1_pri_genomic";
NC_080624.1	selenoprofiles_secposition	Selenocysteine	2696234	2696236	.	+	.	phase "."; gene_id "Sec1:SPS.11.selenocysteine"; transcript_id "Sec1:SPS.11.selenocysteine"; Reference "SPS.11.selenocysteine.ammospiza_caudacuta.GCF_027887145_1_bAmmCau1_pri_genomic";
NC_080598.1	selenoprofiles_genewise	CDS	54935051	54935875	.	+	.	phase "."; gene_id "DI.1.selenocysteine"; transcript_id "DI.1.selenocysteine"; Reference "DI.1.selenocysteine.ammospiza_caudacuta.GCF_027887145_1_bAmmCau1_pri_genomic";
NC_080598.1	selenoprofiles_secposition	Selenocysteine	54935462	54935464	.	+	.	phase "."; gene_id "Sec1:DI.1.selenocysteine"; transcript_id "Sec1:DI.1.selenocysteine"; Reference "DI.1.selenocysteine.ammospiza_caudacuta.GCF_027887145_1_bAmmCau1_pri_genomic";
NC_080598.1	selenoprofiles_genewise	CDS	45618536	45618757	.	-	.	phase "."; gene_id "DI.3.selenocysteine"; transcript_id "DI.3.selenocysteine"; Reference "DI.3.selenocysteine.ammospiza_caudacuta.GCF_027887145_1_bAmmCau1_pri_genomic";
NC_080598.1	selenoprofiles_genewise	CDS	45607088	45607660	.	-	.	phase "."; gene_id "DI.3.selenocysteine"; transcript_id "DI.3.selenocysteine"; Reference "DI.3.selenocysteine.ammospiza_caudacuta.GCF_027887145_1_bAmmCau1_pri_genomic";
NC_080598.1	selenoprofiles_secposition	Selenocysteine	45607487	45607489	.	-	.	phase "."; gene_id "Sec1:DI.3.selenocysteine"; transcript_id "Sec1:DI.3.selenocysteine"; Reference "DI.3.selenocysteine.ammospiza_caudacuta.GCF_027887145_1_bAmmCau1_pri_genomic";
NC_080599.1	selenoprofiles_genewise	CDS	43665119	43665449	.	+	.	phase "."; gene_id "DI.5.selenocysteine"; transcript_id "DI.5.selenocysteine"; Reference "DI.5.selenocysteine.ammospiza_caudacuta.GCF_027887145_1_bAmmCau1_pri_genomic";
NC_080599.1	selenoprofiles_genewise	CDS	43666953	43667096	.	+	.	phase "."; gene_id "DI.5.selenocysteine"; transcript_id "DI.5.selenocysteine"; Reference "DI.5.selenocysteine.ammospiza_caudacuta.GCF_027887145_1_bAmmCau1_pri_genomic";
NC_080599.1	selenoprofiles_genewise	CDS	43668128	43668327	.	+	.	phase "."; gene_id "DI.5.selenocysteine"; transcript_id "DI.5.selenocysteine"; Reference "DI.5.selenocysteine.ammospiza_caudacuta.GCF_027887145_1_bAmmCau1_pri_genomic";
NC_080599.1	selenoprofiles_genewise	CDS	43668796	43668861	.	+	.	phase "."; gene_id "DI.5.selenocysteine"; transcript_id "DI.5.selenocysteine"; Reference "DI.5.selenocysteine.ammospiza_caudacuta.GCF_027887145_1_bAmmCau1_pri_genomic";
NC_080599.1	selenoprofiles_secposition	Selenocysteine	43666991	43666993	.	+	.	phase "."; gene_id "Sec1:DI.5.selenocysteine"; transcript_id "Sec1:DI.5.selenocysteine"; Reference "DI.5.selenocysteine.ammospiza_caudacuta.GCF_027887145_1_bAmmCau1_pri_genomic";
NC_080598.1	selenoprofiles_genewise	CDS	13778506	13779159	.	+	.	phase "."; gene_id "GPx.1.selenocysteine"; transcript_id "GPx.1.selenocysteine"; Reference "GPx.1.selenocysteine.ammospiza_caudacuta.GCF_027887145_1_bAmmCau1_pri_genomic";
NC_080598.1	selenoprofiles_secposition	Selenocysteine	13778626	13778628	.	+	.	phase "."; gene_id "Sec1:GPx.1.selenocysteine"; transcript_id "Sec1:GPx.1.selenocysteine"; Reference "GPx.1.selenocysteine.ammospiza_caudacuta.GCF_027887145_1_bAmmCau1_pri_genomic";
NC_080604.1	selenoprofiles_genewise	CDS	8612243	8612485	.	+	.	phase "."; gene_id "GPx.3.selenocysteine"; transcript_id "GPx.3.selenocysteine"; Reference "GPx.3.selenocysteine.ammospiza_caudacuta.GCF_027887145_1_bAmmCau1_pri_genomic";
NC_080604.1	selenoprofiles_genewise	CDS	8612610	8612960	.	+	.	phase "."; gene_id "GPx.3.selenocysteine"; transcript_id "GPx.3.selenocysteine"; Reference "GPx.3.selenocysteine.ammospiza_caudacuta.GCF_027887145_1_bAmmCau1_pri_genomic";
NC_080604.1	selenoprofiles_secposition	Selenocysteine	8612378	8612380	.	+	.	phase "."; gene_id "Sec1:GPx.3.selenocysteine"; transcript_id "Sec1:GPx.3.selenocysteine"; Reference "GPx.3.selenocysteine.ammospiza_caudacuta.GCF_027887145_1_bAmmCau1_pri_genomic";
NC_080608.1	selenoprofiles_genewise	CDS	12317470	12317641	.	+	.	phase "."; gene_id "GPx.5.selenocysteine"; transcript_id "GPx.5.selenocysteine"; Reference "GPx.5.selenocysteine.ammospiza_caudacuta.GCF_027887145_1_bAmmCau1_pri_genomic";
NC_080608.1	selenoprofiles_genewise	CDS	12317812	12317929	.	+	.	phase "."; gene_id "GPx.5.selenocysteine"; transcript_id "GPx.5.selenocysteine"; Reference "GPx.5.selenocysteine.ammospiza_caudacuta.GCF_027887145_1_bAmmCau1_pri_genomic";
NC_080608.1	selenoprofiles_genewise	CDS	12318098	12318197	.	+	.	phase "."; gene_id "GPx.5.selenocysteine"; transcript_id "GPx.5.selenocysteine"; Reference "GPx.5.selenocysteine.ammospiza_caudacuta.GCF_027887145_1_bAmmCau1_pri_genomic";
NC_080608.1	selenoprofiles_genewise	CDS	12318288	12318509	.	+	.	phase "."; gene_id "GPx.5.selenocysteine"; transcript_id "GPx.5.selenocysteine"; Reference "GPx.5.selenocysteine.ammospiza_caudacuta.GCF_027887145_1_bAmmCau1_pri_genomic";
NC_080608.1	selenoprofiles_secposition	Selenocysteine	12317617	12317619	.	+	.	phase "."; gene_id "Sec1:GPx.5.selenocysteine"; transcript_id "Sec1:GPx.5.selenocysteine"; Reference "GPx.5.selenocysteine.ammospiza_caudacuta.GCF_027887145_1_bAmmCau1_pri_genomic";
NC_080620.1	selenoprofiles_blast	CDS	4054140	4054403	.	+	.	phase "."; gene_id "GPx.10.selenocysteine"; transcript_id "GPx.10.selenocysteine"; Reference "GPx.10.selenocysteine.ammospiza_caudacuta.GCF_027887145_1_bAmmCau1_pri_genomic";
NC_080620.1	selenoprofiles_blast	CDS	4054548	4054691	.	+	.	phase "."; gene_id "GPx.10.selenocysteine"; transcript_id "GPx.10.selenocysteine"; Reference "GPx.10.selenocysteine.ammospiza_caudacuta.GCF_027887145_1_bAmmCau1_pri_genomic";
NC_080620.1	selenoprofiles_blast	CDS	4054775	4054930	.	+	.	phase "."; gene_id "GPx.10.selenocysteine"; transcript_id "GPx.10.selenocysteine"; Reference "GPx.10.selenocysteine.ammospiza_caudacuta.GCF_027887145_1_bAmmCau1_pri_genomic";
NC_080620.1	selenoprofiles_secposition	Selenocysteine	4054584	4054586	.	+	.	phase "."; gene_id "Sec1:GPx.10.selenocysteine"; transcript_id "Sec1:GPx.10.selenocysteine"; Reference "GPx.10.selenocysteine.ammospiza_caudacuta.GCF_027887145_1_bAmmCau1_pri_genomic";
NC_080599.1	selenoprofiles_genewise	CDS	33938302	33938469	.	+	.	phase "."; gene_id "Sel15.3.selenocysteine"; transcript_id "Sel15.3.selenocysteine"; Reference "Sel15.3.selenocysteine.ammospiza_caudacuta.GCF_027887145_1_bAmmCau1_pri_genomic";
NC_080599.1	selenoprofiles_genewise	CDS	33949516	33949579	.	+	.	phase "."; gene_id "Sel15.3.selenocysteine"; transcript_id "Sel15.3.selenocysteine"; Reference "Sel15.3.selenocysteine.ammospiza_caudacuta.GCF_027887145_1_bAmmCau1_pri_genomic";
NC_080599.1	selenoprofiles_genewise	CDS	33957179	33957228	.	+	.	phase "."; gene_id "Sel15.3.selenocysteine"; transcript_id "Sel15.3.selenocysteine"; Reference "Sel15.3.selenocysteine.ammospiza_caudacuta.GCF_027887145_1_bAmmCau1_pri_genomic";
NC_080599.1	selenoprofiles_genewise	CDS	33958849	33958980	.	+	.	phase "."; gene_id "Sel15.3.selenocysteine"; transcript_id "Sel15.3.selenocysteine"; Reference "Sel15.3.selenocysteine.ammospiza_caudacuta.GCF_027887145_1_bAmmCau1_pri_genomic";
NC_080599.1	selenoprofiles_secposition	Selenocysteine	33949549	33949551	.	+	.	phase "."; gene_id "Sec1:Sel15.3.selenocysteine"; transcript_id "Sec1:Sel15.3.selenocysteine"; Reference "Sel15.3.selenocysteine.ammospiza_caudacuta.GCF_027887145_1_bAmmCau1_pri_genomic";
NC_080598.1	selenoprofiles_genewise	CDS	13160168	13160331	.	+	.	phase "."; gene_id "SelH.2.selenocysteine"; transcript_id "SelH.2.selenocysteine"; Reference "SelH.2.selenocysteine.ammospiza_caudacuta.GCF_027887145_1_bAmmCau1_pri_genomic";
NC_080598.1	selenoprofiles_genewise	CDS	13160406	13160551	.	+	.	phase "."; gene_id "SelH.2.selenocysteine"; transcript_id "SelH.2.selenocysteine"; Reference "SelH.2.selenocysteine.ammospiza_caudacuta.GCF_027887145_1_bAmmCau1_pri_genomic";
NC_080598.1	selenoprofiles_genewise	CDS	13160624	13160724	.	+	.	phase "."; gene_id "SelH.2.selenocysteine"; transcript_id "SelH.2.selenocysteine"; Reference "SelH.2.selenocysteine.ammospiza_caudacuta.GCF_027887145_1_bAmmCau1_pri_genomic";
NC_080598.1	selenoprofiles_secposition	Selenocysteine	13160413	13160415	.	+	.	phase "."; gene_id "Sec1:SelH.2.selenocysteine"; transcript_id "Sec1:SelH.2.selenocysteine"; Reference "SelH.2.selenocysteine.ammospiza_caudacuta.GCF_027887145_1_bAmmCau1_pri_genomic";
NC_080595.1	selenoprofiles_genewise	CDS	118271972	118272019	.	-	.	phase "."; gene_id "SelI.6.selenocysteine"; transcript_id "SelI.6.selenocysteine"; Reference "SelI.6.selenocysteine.ammospiza_caudacuta.GCF_027887145_1_bAmmCau1_pri_genomic";
NC_080595.1	selenoprofiles_genewise	CDS	118256073	118256141	.	-	.	phase "."; gene_id "SelI.6.selenocysteine"; transcript_id "SelI.6.selenocysteine"; Reference "SelI.6.selenocysteine.ammospiza_caudacuta.GCF_027887145_1_bAmmCau1_pri_genomic";
NC_080595.1	selenoprofiles_genewise	CDS	118255685	118255793	.	-	.	phase "."; gene_id "SelI.6.selenocysteine"; transcript_id "SelI.6.selenocysteine"; Reference "SelI.6.selenocysteine.ammospiza_caudacuta.GCF_027887145_1_bAmmCau1_pri_genomic";
NC_080595.1	selenoprofiles_genewise	CDS	118253414	118253488	.	-	.	phase "."; gene_id "SelI.6.selenocysteine"; transcript_id "SelI.6.selenocysteine"; Reference "SelI.6.selenocysteine.ammospiza_caudacuta.GCF_027887145_1_bAmmCau1_pri_genomic";
NC_080595.1	selenoprofiles_genewise	CDS	118251879	118252141	.	-	.	phase "."; gene_id "SelI.6.selenocysteine"; transcript_id "SelI.6.selenocysteine"; Reference "SelI.6.selenocysteine.ammospiza_caudacuta.GCF_027887145_1_bAmmCau1_pri_genomic";
NC_080595.1	selenoprofiles_genewise	CDS	118249849	118249957	.	-	.	phase "."; gene_id "SelI.6.selenocysteine"; transcript_id "SelI.6.selenocysteine"; Reference "SelI.6.selenocysteine.ammospiza_caudacuta.GCF_027887145_1_bAmmCau1_pri_genomic";
NC_080595.1	selenoprofiles_genewise	CDS	118248353	118248401	.	-	.	phase "."; gene_id "SelI.6.selenocysteine"; transcript_id "SelI.6.selenocysteine"; Reference "SelI.6.selenocysteine.ammospiza_caudacuta.GCF_027887145_1_bAmmCau1_pri_genomic";
NC_080595.1	selenoprofiles_genewise	CDS	118247787	118247967	.	-	.	phase "."; gene_id "SelI.6.selenocysteine"; transcript_id "SelI.6.selenocysteine"; Reference "SelI.6.selenocysteine.ammospiza_caudacuta.GCF_027887145_1_bAmmCau1_pri_genomic";
NC_080595.1	selenoprofiles_genewise	CDS	118246789	118246971	.	-	.	phase "."; gene_id "SelI.6.selenocysteine"; transcript_id "SelI.6.selenocysteine"; Reference "SelI.6.selenocysteine.ammospiza_caudacuta.GCF_027887145_1_bAmmCau1_pri_genomic";
NC_080595.1	selenoprofiles_genewise	CDS	118244982	118245098	.	-	.	phase "."; gene_id "SelI.6.selenocysteine"; transcript_id "SelI.6.selenocysteine"; Reference "SelI.6.selenocysteine.ammospiza_caudacuta.GCF_027887145_1_bAmmCau1_pri_genomic";
NC_080595.1	selenoprofiles_secposition	Selenocysteine	118245033	118245035	.	-	.	phase "."; gene_id "Sec1:SelI.6.selenocysteine"; transcript_id "Sec1:SelI.6.selenocysteine"; Reference "SelI.6.selenocysteine.ammospiza_caudacuta.GCF_027887145_1_bAmmCau1_pri_genomic";
NC_080604.1	selenoprofiles_genewise	CDS	9021177	9021286	.	-	.	phase "."; gene_id "SelK.2.selenocysteine"; transcript_id "SelK.2.selenocysteine"; Reference "SelK.2.selenocysteine.ammospiza_caudacuta.GCF_027887145_1_bAmmCau1_pri_genomic";
NC_080604.1	selenoprofiles_genewise	CDS	9020319	9020399	.	-	.	phase "."; gene_id "SelK.2.selenocysteine"; transcript_id "SelK.2.selenocysteine"; Reference "SelK.2.selenocysteine.ammospiza_caudacuta.GCF_027887145_1_bAmmCau1_pri_genomic";
NC_080604.1	selenoprofiles_genewise	CDS	9019629	9019725	.	-	.	phase "."; gene_id "SelK.2.selenocysteine"; transcript_id "SelK.2.selenocysteine"; Reference "SelK.2.selenocysteine.ammospiza_caudacuta.GCF_027887145_1_bAmmCau1_pri_genomic";
NC_080604.1	selenoprofiles_secposition	Selenocysteine	9019638	9019640	.	-	.	phase "."; gene_id "Sec1:SelK.2.selenocysteine"; transcript_id "Sec1:SelK.2.selenocysteine"; Reference "SelK.2.selenocysteine.ammospiza_caudacuta.GCF_027887145_1_bAmmCau1_pri_genomic";
NC_080610.1	selenoprofiles_exonerate	CDS	1841705	1841833	.	-	.	phase "."; gene_id "SelM.2.selenocysteine"; transcript_id "SelM.2.selenocysteine"; Reference "SelM.2.selenocysteine.ammospiza_caudacuta.GCF_027887145_1_bAmmCau1_pri_genomic";
NC_080610.1	selenoprofiles_exonerate	CDS	1841587	1841622	.	-	.	phase "."; gene_id "SelM.2.selenocysteine"; transcript_id "SelM.2.selenocysteine"; Reference "SelM.2.selenocysteine.ammospiza_caudacuta.GCF_027887145_1_bAmmCau1_pri_genomic";
NC_080610.1	selenoprofiles_exonerate	CDS	1841468	1841502	.	-	.	phase "."; gene_id "SelM.2.selenocysteine"; transcript_id "SelM.2.selenocysteine"; Reference "SelM.2.selenocysteine.ammospiza_caudacuta.GCF_027887145_1_bAmmCau1_pri_genomic";
NC_080610.1	selenoprofiles_exonerate	CDS	1840965	1841043	.	-	.	phase "."; gene_id "SelM.2.selenocysteine"; transcript_id "SelM.2.selenocysteine"; Reference "SelM.2.selenocysteine.ammospiza_caudacuta.GCF_027887145_1_bAmmCau1_pri_genomic";
NC_080610.1	selenoprofiles_exonerate	CDS	1840663	1840875	.	-	.	phase "."; gene_id "SelM.2.selenocysteine"; transcript_id "SelM.2.selenocysteine"; Reference "SelM.2.selenocysteine.ammospiza_caudacuta.GCF_027887145_1_bAmmCau1_pri_genomic";
NC_080610.1	selenoprofiles_secposition	Selenocysteine	1841608	1841610	.	-	.	phase "."; gene_id "Sec1:SelM.2.selenocysteine"; transcript_id "Sec1:SelM.2.selenocysteine"; Reference "SelM.2.selenocysteine.ammospiza_caudacuta.GCF_027887145_1_bAmmCau1_pri_genomic";
NC_080617.1	selenoprofiles_genewise	CDS	7213806	7213949	.	+	.	phase "."; gene_id "SelN.5.selenocysteine"; transcript_id "SelN.5.selenocysteine"; Reference "SelN.5.selenocysteine.ammospiza_caudacuta.GCF_027887145_1_bAmmCau1_pri_genomic";
NC_080617.1	selenoprofiles_genewise	CDS	7215985	7216102	.	+	.	phase "."; gene_id "SelN.5.selenocysteine"; transcript_id "SelN.5.selenocysteine"; Reference "SelN.5.selenocysteine.ammospiza_caudacuta.GCF_027887145_1_bAmmCau1_pri_genomic";
NC_080617.1	selenoprofiles_genewise	CDS	7217045	7217175	.	+	.	phase "."; gene_id "SelN.5.selenocysteine"; transcript_id "SelN.5.selenocysteine"; Reference "SelN.5.selenocysteine.ammospiza_caudacuta.GCF_027887145_1_bAmmCau1_pri_genomic";
NC_080617.1	selenoprofiles_genewise	CDS	7217552	7217764	.	+	.	phase "."; gene_id "SelN.5.selenocysteine"; transcript_id "SelN.5.selenocysteine"; Reference "SelN.5.selenocysteine.ammospiza_caudacuta.GCF_027887145_1_bAmmCau1_pri_genomic";
NC_080617.1	selenoprofiles_genewise	CDS	7218419	7218543	.	+	.	phase "."; gene_id "SelN.5.selenocysteine"; transcript_id "SelN.5.selenocysteine"; Reference "SelN.5.selenocysteine.ammospiza_caudacuta.GCF_027887145_1_bAmmCau1_pri_genomic";
NC_080617.1	selenoprofiles_genewise	CDS	7219497	7219634	.	+	.	phase "."; gene_id "SelN.5.selenocysteine"; transcript_id "SelN.5.selenocysteine"; Reference "SelN.5.selenocysteine.ammospiza_caudacuta.GCF_027887145_1_bAmmCau1_pri_genomic";
NC_080617.1	selenoprofiles_genewise	CDS	7220544	7220625	.	+	.	phase "."; gene_id "SelN.5.selenocysteine"; transcript_id "SelN.5.selenocysteine"; Reference "SelN.5.selenocysteine.ammospiza_caudacuta.GCF_027887145_1_bAmmCau1_pri_genomic";
NC_080617.1	selenoprofiles_genewise	CDS	7221483	7221671	.	+	.	phase "."; gene_id "SelN.5.selenocysteine"; transcript_id "SelN.5.selenocysteine"; Reference "SelN.5.selenocysteine.ammospiza_caudacuta.GCF_027887145_1_bAmmCau1_pri_genomic";
NC_080617.1	selenoprofiles_genewise	CDS	7222613	7222718	.	+	.	phase "."; gene_id "SelN.5.selenocysteine"; transcript_id "SelN.5.selenocysteine"; Reference "SelN.5.selenocysteine.ammospiza_caudacuta.GCF_027887145_1_bAmmCau1_pri_genomic";
NC_080617.1	selenoprofiles_genewise	CDS	7223490	7223602	.	+	.	phase "."; gene_id "SelN.5.selenocysteine"; transcript_id "SelN.5.selenocysteine"; Reference "SelN.5.selenocysteine.ammospiza_caudacuta.GCF_027887145_1_bAmmCau1_pri_genomic";
NC_080617.1	selenoprofiles_genewise	CDS	7224208	7224309	.	+	.	phase "."; gene_id "SelN.5.selenocysteine"; transcript_id "SelN.5.selenocysteine"; Reference "SelN.5.selenocysteine.ammospiza_caudacuta.GCF_027887145_1_bAmmCau1_pri_genomic";
NC_080617.1	selenoprofiles_genewise	CDS	7224639	7224809	.	+	.	phase "."; gene_id "SelN.5.selenocysteine"; transcript_id "SelN.5.selenocysteine"; Reference "SelN.5.selenocysteine.ammospiza_caudacuta.GCF_027887145_1_bAmmCau1_pri_genomic";
NC_080617.1	selenoprofiles_secposition	Selenocysteine	7222715	7222717	.	+	.	phase "."; gene_id "Sec1:SelN.5.selenocysteine"; transcript_id "Sec1:SelN.5.selenocysteine"; Reference "SelN.5.selenocysteine.ammospiza_caudacuta.GCF_027887145_1_bAmmCau1_pri_genomic";
NC_080597.1	selenoprofiles_genewise	CDS	58399138	58399775	.	-	.	phase "."; gene_id "SelO.3.selenocysteine"; transcript_id "SelO.3.selenocysteine"; Reference "SelO.3.selenocysteine.ammospiza_caudacuta.GCF_027887145_1_bAmmCau1_pri_genomic";
NC_080597.1	selenoprofiles_genewise	CDS	58397642	58397845	.	-	.	phase "."; gene_id "SelO.3.selenocysteine"; transcript_id "SelO.3.selenocysteine"; Reference "SelO.3.selenocysteine.ammospiza_caudacuta.GCF_027887145_1_bAmmCau1_pri_genomic";
NC_080597.1	selenoprofiles_genewise	CDS	58396484	58396664	.	-	.	phase "."; gene_id "SelO.3.selenocysteine"; transcript_id "SelO.3.selenocysteine"; Reference "SelO.3.selenocysteine.ammospiza_caudacuta.GCF_027887145_1_bAmmCau1_pri_genomic";
NC_080597.1	selenoprofiles_genewise	CDS	58393325	58393455	.	-	.	phase "."; gene_id "SelO.3.selenocysteine"; transcript_id "SelO.3.selenocysteine"; Reference "SelO.3.selenocysteine.ammospiza_caudacuta.GCF_027887145_1_bAmmCau1_pri_genomic";
NC_080597.1	selenoprofiles_genewise	CDS	58392681	58392961	.	-	.	phase "."; gene_id "SelO.3.selenocysteine"; transcript_id "SelO.3.selenocysteine"; Reference "SelO.3.selenocysteine.ammospiza_caudacuta.GCF_027887145_1_bAmmCau1_pri_genomic";
NC_080597.1	selenoprofiles_genewise	CDS	58392184	58392334	.	-	.	phase "."; gene_id "SelO.3.selenocysteine"; transcript_id "SelO.3.selenocysteine"; Reference "SelO.3.selenocysteine.ammospiza_caudacuta.GCF_027887145_1_bAmmCau1_pri_genomic";
NC_080597.1	selenoprofiles_genewise	CDS	58390251	58390436	.	-	.	phase "."; gene_id "SelO.3.selenocysteine"; transcript_id "SelO.3.selenocysteine"; Reference "SelO.3.selenocysteine.ammospiza_caudacuta.GCF_027887145_1_bAmmCau1_pri_genomic";
NC_080597.1	selenoprofiles_genewise	CDS	58389052	58389208	.	-	.	phase "."; gene_id "SelO.3.selenocysteine"; transcript_id "SelO.3.selenocysteine"; Reference "SelO.3.selenocysteine.ammospiza_caudacuta.GCF_027887145_1_bAmmCau1_pri_genomic";
NC_080597.1	selenoprofiles_genewise	CDS	58388194	58388385	.	-	.	phase "."; gene_id "SelO.3.selenocysteine"; transcript_id "SelO.3.selenocysteine"; Reference "SelO.3.selenocysteine.ammospiza_caudacuta.GCF_027887145_1_bAmmCau1_pri_genomic";
NC_080597.1	selenoprofiles_secposition	Selenocysteine	58388203	58388205	.	-	.	phase "."; gene_id "Sec1:SelO.3.selenocysteine"; transcript_id "Sec1:SelO.3.selenocysteine"; Reference "SelO.3.selenocysteine.ammospiza_caudacuta.GCF_027887145_1_bAmmCau1_pri_genomic";
NC_080599.1	selenoprofiles_genewise	CDS	39176576	39177027	.	-	.	phase "."; gene_id "SelP.1.selenocysteine"; transcript_id "SelP.1.selenocysteine"; Reference "SelP.1.selenocysteine.ammospiza_caudacuta.GCF_027887145_1_bAmmCau1_pri_genomic";
NC_080599.1	selenoprofiles_genewise	CDS	39176267	39176479	.	-	.	phase "."; gene_id "SelP.1.selenocysteine"; transcript_id "SelP.1.selenocysteine"; Reference "SelP.1.selenocysteine.ammospiza_caudacuta.GCF_027887145_1_bAmmCau1_pri_genomic";
NC_080599.1	selenoprofiles_genewise	CDS	39176008	39176143	.	-	.	phase "."; gene_id "SelP.1.selenocysteine"; transcript_id "SelP.1.selenocysteine"; Reference "SelP.1.selenocysteine.ammospiza_caudacuta.GCF_027887145_1_bAmmCau1_pri_genomic";
NC_080599.1	selenoprofiles_genewise	CDS	39175132	39175377	.	-	.	phase "."; gene_id "SelP.1.selenocysteine"; transcript_id "SelP.1.selenocysteine"; Reference "SelP.1.selenocysteine.ammospiza_caudacuta.GCF_027887145_1_bAmmCau1_pri_genomic";
NC_080599.1	selenoprofiles_secposition	Selenocysteine	39176602	39176604	.	-	.	phase "."; gene_id "Sec1:SelP.1.selenocysteine"; transcript_id "Sec1:SelP.1.selenocysteine"; Reference "SelP.1.selenocysteine.ammospiza_caudacuta.GCF_027887145_1_bAmmCau1_pri_genomic";
NC_080632.1	selenoprofiles_genewise	CDS	55273807	55273997	.	+	.	phase "."; gene_id "SelP.2.selenocysteine"; transcript_id "SelP.2.selenocysteine"; Reference "SelP.2.selenocysteine.ammospiza_caudacuta.GCF_027887145_1_bAmmCau1_pri_genomic";
NC_080632.1	selenoprofiles_genewise	CDS	55275165	55275377	.	+	.	phase "."; gene_id "SelP.2.selenocysteine"; transcript_id "SelP.2.selenocysteine"; Reference "SelP.2.selenocysteine.ammospiza_caudacuta.GCF_027887145_1_bAmmCau1_pri_genomic";
NC_080632.1	selenoprofiles_genewise	CDS	55276985	55277102	.	+	.	phase "."; gene_id "SelP.2.selenocysteine"; transcript_id "SelP.2.selenocysteine"; Reference "SelP.2.selenocysteine.ammospiza_caudacuta.GCF_027887145_1_bAmmCau1_pri_genomic";
NC_080632.1	selenoprofiles_genewise	CDS	55277961	55278341	.	+	.	phase "."; gene_id "SelP.2.selenocysteine"; transcript_id "SelP.2.selenocysteine"; Reference "SelP.2.selenocysteine.ammospiza_caudacuta.GCF_027887145_1_bAmmCau1_pri_genomic";
NC_080632.1	selenoprofiles_secposition	Selenocysteine	55273969	55273971	.	+	.	phase "."; gene_id "Sec1:SelP.2.selenocysteine"; transcript_id "Sec1:SelP.2.selenocysteine"; Reference "SelP.2.selenocysteine.ammospiza_caudacuta.GCF_027887145_1_bAmmCau1_pri_genomic";
NC_080609.1	selenoprofiles_genewise	CDS	16188072	16188126	.	-	.	phase "."; gene_id "SelR.1.selenocysteine"; transcript_id "SelR.1.selenocysteine"; Reference "SelR.1.selenocysteine.ammospiza_caudacuta.GCF_027887145_1_bAmmCau1_pri_genomic";
NC_080609.1	selenoprofiles_genewise	CDS	16187461	16187603	.	-	.	phase "."; gene_id "SelR.1.selenocysteine"; transcript_id "SelR.1.selenocysteine"; Reference "SelR.1.selenocysteine.ammospiza_caudacuta.GCF_027887145_1_bAmmCau1_pri_genomic";
NC_080609.1	selenoprofiles_genewise	CDS	16187195	16187365	.	-	.	phase "."; gene_id "SelR.1.selenocysteine"; transcript_id "SelR.1.selenocysteine"; Reference "SelR.1.selenocysteine.ammospiza_caudacuta.GCF_027887145_1_bAmmCau1_pri_genomic";
NC_080609.1	selenoprofiles_secposition	Selenocysteine	16187285	16187287	.	-	.	phase "."; gene_id "Sec1:SelR.1.selenocysteine"; transcript_id "Sec1:SelR.1.selenocysteine"; Reference "SelR.1.selenocysteine.ammospiza_caudacuta.GCF_027887145_1_bAmmCau1_pri_genomic";
NC_080602.1	selenoprofiles_genewise	CDS	25539088	25539169	.	-	.	phase "."; gene_id "SelS.4.selenocysteine"; transcript_id "SelS.4.selenocysteine"; Reference "SelS.4.selenocysteine.ammospiza_caudacuta.GCF_027887145_1_bAmmCau1_pri_genomic";
NC_080602.1	selenoprofiles_genewise	CDS	25538840	25538974	.	-	.	phase "."; gene_id "SelS.4.selenocysteine"; transcript_id "SelS.4.selenocysteine"; Reference "SelS.4.selenocysteine.ammospiza_caudacuta.GCF_027887145_1_bAmmCau1_pri_genomic";
NC_080602.1	selenoprofiles_genewise	CDS	25537346	25537452	.	-	.	phase "."; gene_id "SelS.4.selenocysteine"; transcript_id "SelS.4.selenocysteine"; Reference "SelS.4.selenocysteine.ammospiza_caudacuta.GCF_027887145_1_bAmmCau1_pri_genomic";
NC_080602.1	selenoprofiles_genewise	CDS	25536481	25536570	.	-	.	phase "."; gene_id "SelS.4.selenocysteine"; transcript_id "SelS.4.selenocysteine"; Reference "SelS.4.selenocysteine.ammospiza_caudacuta.GCF_027887145_1_bAmmCau1_pri_genomic";
NC_080602.1	selenoprofiles_genewise	CDS	25536315	25536390	.	-	.	phase "."; gene_id "SelS.4.selenocysteine"; transcript_id "SelS.4.selenocysteine"; Reference "SelS.4.selenocysteine.ammospiza_caudacuta.GCF_027887145_1_bAmmCau1_pri_genomic";
NC_080602.1	selenoprofiles_genewise	CDS	25534332	25534417	.	-	.	phase "."; gene_id "SelS.4.selenocysteine"; transcript_id "SelS.4.selenocysteine"; Reference "SelS.4.selenocysteine.ammospiza_caudacuta.GCF_027887145_1_bAmmCau1_pri_genomic";
NC_080602.1	selenoprofiles_secposition	Selenocysteine	25534338	25534340	.	-	.	phase "."; gene_id "Sec1:SelS.4.selenocysteine"; transcript_id "Sec1:SelS.4.selenocysteine"; Reference "SelS.4.selenocysteine.ammospiza_caudacuta.GCF_027887145_1_bAmmCau1_pri_genomic";
NC_080601.1	selenoprofiles_exonerate	CDS	14309984	14310008	.	-	.	phase "."; gene_id "SelU.6.selenocysteine"; transcript_id "SelU.6.selenocysteine"; Reference "SelU.6.selenocysteine.ammospiza_caudacuta.GCF_027887145_1_bAmmCau1_pri_genomic";
NC_080601.1	selenoprofiles_exonerate	CDS	14230530	14230709	.	-	.	phase "."; gene_id "SelU.6.selenocysteine"; transcript_id "SelU.6.selenocysteine"; Reference "SelU.6.selenocysteine.ammospiza_caudacuta.GCF_027887145_1_bAmmCau1_pri_genomic";
NC_080601.1	selenoprofiles_exonerate	CDS	14230070	14230161	.	-	.	phase "."; gene_id "SelU.6.selenocysteine"; transcript_id "SelU.6.selenocysteine"; Reference "SelU.6.selenocysteine.ammospiza_caudacuta.GCF_027887145_1_bAmmCau1_pri_genomic";
NC_080601.1	selenoprofiles_exonerate	CDS	14228092	14228232	.	-	.	phase "."; gene_id "SelU.6.selenocysteine"; transcript_id "SelU.6.selenocysteine"; Reference "SelU.6.selenocysteine.ammospiza_caudacuta.GCF_027887145_1_bAmmCau1_pri_genomic";
NC_080601.1	selenoprofiles_exonerate	CDS	14227178	14227342	.	-	.	phase "."; gene_id "SelU.6.selenocysteine"; transcript_id "SelU.6.selenocysteine"; Reference "SelU.6.selenocysteine.ammospiza_caudacuta.GCF_027887145_1_bAmmCau1_pri_genomic";
NC_080601.1	selenoprofiles_exonerate	CDS	14226920	14227018	.	-	.	phase "."; gene_id "SelU.6.selenocysteine"; transcript_id "SelU.6.selenocysteine"; Reference "SelU.6.selenocysteine.ammospiza_caudacuta.GCF_027887145_1_bAmmCau1_pri_genomic";
NC_080601.1	selenoprofiles_secposition	Selenocysteine	14230085	14230087	.	-	.	phase "."; gene_id "Sec1:SelU.6.selenocysteine"; transcript_id "Sec1:SelU.6.selenocysteine"; Reference "SelU.6.selenocysteine.ammospiza_caudacuta.GCF_027887145_1_bAmmCau1_pri_genomic";
NC_080604.1	selenoprofiles_genewise	CDS	12322545	12322721	.	+	.	phase "."; gene_id "TR.10.selenocysteine"; transcript_id "TR.10.selenocysteine"; Reference "TR.10.selenocysteine.ammospiza_caudacuta.GCF_027887145_1_bAmmCau1_pri_genomic";
NC_080604.1	selenoprofiles_genewise	CDS	12328083	12328143	.	+	.	phase "."; gene_id "TR.10.selenocysteine"; transcript_id "TR.10.selenocysteine"; Reference "TR.10.selenocysteine.ammospiza_caudacuta.GCF_027887145_1_bAmmCau1_pri_genomic";
NC_080604.1	selenoprofiles_genewise	CDS	12329746	12329855	.	+	.	phase "."; gene_id "TR.10.selenocysteine"; transcript_id "TR.10.selenocysteine"; Reference "TR.10.selenocysteine.ammospiza_caudacuta.GCF_027887145_1_bAmmCau1_pri_genomic";
NC_080604.1	selenoprofiles_genewise	CDS	12330038	12330154	.	+	.	phase "."; gene_id "TR.10.selenocysteine"; transcript_id "TR.10.selenocysteine"; Reference "TR.10.selenocysteine.ammospiza_caudacuta.GCF_027887145_1_bAmmCau1_pri_genomic";
NC_080604.1	selenoprofiles_genewise	CDS	12331887	12331959	.	+	.	phase "."; gene_id "TR.10.selenocysteine"; transcript_id "TR.10.selenocysteine"; Reference "TR.10.selenocysteine.ammospiza_caudacuta.GCF_027887145_1_bAmmCau1_pri_genomic";
NC_080604.1	selenoprofiles_genewise	CDS	12332849	12332968	.	+	.	phase "."; gene_id "TR.10.selenocysteine"; transcript_id "TR.10.selenocysteine"; Reference "TR.10.selenocysteine.ammospiza_caudacuta.GCF_027887145_1_bAmmCau1_pri_genomic";
NC_080604.1	selenoprofiles_genewise	CDS	12333366	12333508	.	+	.	phase "."; gene_id "TR.10.selenocysteine"; transcript_id "TR.10.selenocysteine"; Reference "TR.10.selenocysteine.ammospiza_caudacuta.GCF_027887145_1_bAmmCau1_pri_genomic";
NC_080604.1	selenoprofiles_genewise	CDS	12334901	12335016	.	+	.	phase "."; gene_id "TR.10.selenocysteine"; transcript_id "TR.10.selenocysteine"; Reference "TR.10.selenocysteine.ammospiza_caudacuta.GCF_027887145_1_bAmmCau1_pri_genomic";
NC_080604.1	selenoprofiles_genewise	CDS	12335124	12335343	.	+	.	phase "."; gene_id "TR.10.selenocysteine"; transcript_id "TR.10.selenocysteine"; Reference "TR.10.selenocysteine.ammospiza_caudacuta.GCF_027887145_1_bAmmCau1_pri_genomic";
NC_080604.1	selenoprofiles_genewise	CDS	12335532	12335654	.	+	.	phase "."; gene_id "TR.10.selenocysteine"; transcript_id "TR.10.selenocysteine"; Reference "TR.10.selenocysteine.ammospiza_caudacuta.GCF_027887145_1_bAmmCau1_pri_genomic";
NC_080604.1	selenoprofiles_genewise	CDS	12336072	12336148	.	+	.	phase "."; gene_id "TR.10.selenocysteine"; transcript_id "TR.10.selenocysteine"; Reference "TR.10.selenocysteine.ammospiza_caudacuta.GCF_027887145_1_bAmmCau1_pri_genomic";
NC_080604.1	selenoprofiles_genewise	CDS	12336691	12336847	.	+	.	phase "."; gene_id "TR.10.selenocysteine"; transcript_id "TR.10.selenocysteine"; Reference "TR.10.selenocysteine.ammospiza_caudacuta.GCF_027887145_1_bAmmCau1_pri_genomic";
NC_080604.1	selenoprofiles_genewise	CDS	12337052	12337159	.	+	.	phase "."; gene_id "TR.10.selenocysteine"; transcript_id "TR.10.selenocysteine"; Reference "TR.10.selenocysteine.ammospiza_caudacuta.GCF_027887145_1_bAmmCau1_pri_genomic";
NC_080604.1	selenoprofiles_genewise	CDS	12338038	12338133	.	+	.	phase "."; gene_id "TR.10.selenocysteine"; transcript_id "TR.10.selenocysteine"; Reference "TR.10.selenocysteine.ammospiza_caudacuta.GCF_027887145_1_bAmmCau1_pri_genomic";
NC_080604.1	selenoprofiles_genewise	CDS	12338340	12338474	.	+	.	phase "."; gene_id "TR.10.selenocysteine"; transcript_id "TR.10.selenocysteine"; Reference "TR.10.selenocysteine.ammospiza_caudacuta.GCF_027887145_1_bAmmCau1_pri_genomic";
NC_080604.1	selenoprofiles_genewise	CDS	12338600	12338668	.	+	.	phase "."; gene_id "TR.10.selenocysteine"; transcript_id "TR.10.selenocysteine"; Reference "TR.10.selenocysteine.ammospiza_caudacuta.GCF_027887145_1_bAmmCau1_pri_genomic";
NC_080604.1	selenoprofiles_secposition	Selenocysteine	12338660	12338662	.	+	.	phase "."; gene_id "Sec1:TR.10.selenocysteine"; transcript_id "Sec1:TR.10.selenocysteine"; Reference "TR.10.selenocysteine.ammospiza_caudacuta.GCF_027887145_1_bAmmCau1_pri_genomic";
NC_080597.1	selenoprofiles_genewise	CDS	24280011	24280178	.	+	.	phase "."; gene_id "TR.20.selenocysteine"; transcript_id "TR.20.selenocysteine"; Reference "TR.20.selenocysteine.ammospiza_caudacuta.GCF_027887145_1_bAmmCau1_pri_genomic";
NC_080597.1	selenoprofiles_genewise	CDS	24283246	24283318	.	+	.	phase "."; gene_id "TR.20.selenocysteine"; transcript_id "TR.20.selenocysteine"; Reference "TR.20.selenocysteine.ammospiza_caudacuta.GCF_027887145_1_bAmmCau1_pri_genomic";
NC_080597.1	selenoprofiles_genewise	CDS	24283435	24283554	.	+	.	phase "."; gene_id "TR.20.selenocysteine"; transcript_id "TR.20.selenocysteine"; Reference "TR.20.selenocysteine.ammospiza_caudacuta.GCF_027887145_1_bAmmCau1_pri_genomic";
NC_080597.1	selenoprofiles_genewise	CDS	24284341	24284483	.	+	.	phase "."; gene_id "TR.20.selenocysteine"; transcript_id "TR.20.selenocysteine"; Reference "TR.20.selenocysteine.ammospiza_caudacuta.GCF_027887145_1_bAmmCau1_pri_genomic";
NC_080597.1	selenoprofiles_genewise	CDS	24284613	24284728	.	+	.	phase "."; gene_id "TR.20.selenocysteine"; transcript_id "TR.20.selenocysteine"; Reference "TR.20.selenocysteine.ammospiza_caudacuta.GCF_027887145_1_bAmmCau1_pri_genomic";
NC_080597.1	selenoprofiles_genewise	CDS	24286084	24286309	.	+	.	phase "."; gene_id "TR.20.selenocysteine"; transcript_id "TR.20.selenocysteine"; Reference "TR.20.selenocysteine.ammospiza_caudacuta.GCF_027887145_1_bAmmCau1_pri_genomic";
NC_080597.1	selenoprofiles_genewise	CDS	24288345	24288437	.	+	.	phase "."; gene_id "TR.20.selenocysteine"; transcript_id "TR.20.selenocysteine"; Reference "TR.20.selenocysteine.ammospiza_caudacuta.GCF_027887145_1_bAmmCau1_pri_genomic";
NC_080597.1	selenoprofiles_genewise	CDS	24290147	24290223	.	+	.	phase "."; gene_id "TR.20.selenocysteine"; transcript_id "TR.20.selenocysteine"; Reference "TR.20.selenocysteine.ammospiza_caudacuta.GCF_027887145_1_bAmmCau1_pri_genomic";
NC_080597.1	selenoprofiles_genewise	CDS	24291838	24291994	.	+	.	phase "."; gene_id "TR.20.selenocysteine"; transcript_id "TR.20.selenocysteine"; Reference "TR.20.selenocysteine.ammospiza_caudacuta.GCF_027887145_1_bAmmCau1_pri_genomic";
NC_080597.1	selenoprofiles_genewise	CDS	24294029	24294136	.	+	.	phase "."; gene_id "TR.20.selenocysteine"; transcript_id "TR.20.selenocysteine"; Reference "TR.20.selenocysteine.ammospiza_caudacuta.GCF_027887145_1_bAmmCau1_pri_genomic";
NC_080597.1	selenoprofiles_genewise	CDS	24295502	24295597	.	+	.	phase "."; gene_id "TR.20.selenocysteine"; transcript_id "TR.20.selenocysteine"; Reference "TR.20.selenocysteine.ammospiza_caudacuta.GCF_027887145_1_bAmmCau1_pri_genomic";
NC_080597.1	selenoprofiles_genewise	CDS	24297690	24297824	.	+	.	phase "."; gene_id "TR.20.selenocysteine"; transcript_id "TR.20.selenocysteine"; Reference "TR.20.selenocysteine.ammospiza_caudacuta.GCF_027887145_1_bAmmCau1_pri_genomic";
NC_080597.1	selenoprofiles_genewise	CDS	24300955	24301023	.	+	.	phase "."; gene_id "TR.20.selenocysteine"; transcript_id "TR.20.selenocysteine"; Reference "TR.20.selenocysteine.ammospiza_caudacuta.GCF_027887145_1_bAmmCau1_pri_genomic";
NC_080597.1	selenoprofiles_secposition	Selenocysteine	24301015	24301017	.	+	.	phase "."; gene_id "Sec1:TR.20.selenocysteine"; transcript_id "Sec1:TR.20.selenocysteine"; Reference "TR.20.selenocysteine.ammospiza_caudacuta.GCF_027887145_1_bAmmCau1_pri_genomic";
NC_080610.1	selenoprofiles_genewise	CDS	8491068	8491140	.	-	.	phase "."; gene_id "TR.31.selenocysteine"; transcript_id "TR.31.selenocysteine"; Reference "TR.31.selenocysteine.ammospiza_caudacuta.GCF_027887145_1_bAmmCau1_pri_genomic";
NC_080610.1	selenoprofiles_genewise	CDS	8489945	8490010	.	-	.	phase "."; gene_id "TR.31.selenocysteine"; transcript_id "TR.31.selenocysteine"; Reference "TR.31.selenocysteine.ammospiza_caudacuta.GCF_027887145_1_bAmmCau1_pri_genomic";
NC_080610.1	selenoprofiles_genewise	CDS	8489199	8489255	.	-	.	phase "."; gene_id "TR.31.selenocysteine"; transcript_id "TR.31.selenocysteine"; Reference "TR.31.selenocysteine.ammospiza_caudacuta.GCF_027887145_1_bAmmCau1_pri_genomic";
NC_080610.1	selenoprofiles_genewise	CDS	8488460	8488604	.	-	.	phase "."; gene_id "TR.31.selenocysteine"; transcript_id "TR.31.selenocysteine"; Reference "TR.31.selenocysteine.ammospiza_caudacuta.GCF_027887145_1_bAmmCau1_pri_genomic";
NC_080610.1	selenoprofiles_genewise	CDS	8488062	8488136	.	-	.	phase "."; gene_id "TR.31.selenocysteine"; transcript_id "TR.31.selenocysteine"; Reference "TR.31.selenocysteine.ammospiza_caudacuta.GCF_027887145_1_bAmmCau1_pri_genomic";
NC_080610.1	selenoprofiles_genewise	CDS	8487176	8487254	.	-	.	phase "."; gene_id "TR.31.selenocysteine"; transcript_id "TR.31.selenocysteine"; Reference "TR.31.selenocysteine.ammospiza_caudacuta.GCF_027887145_1_bAmmCau1_pri_genomic";
NC_080610.1	selenoprofiles_genewise	CDS	8486171	8486233	.	-	.	phase "."; gene_id "TR.31.selenocysteine"; transcript_id "TR.31.selenocysteine"; Reference "TR.31.selenocysteine.ammospiza_caudacuta.GCF_027887145_1_bAmmCau1_pri_genomic";
NC_080610.1	selenoprofiles_genewise	CDS	8485754	8485824	.	-	.	phase "."; gene_id "TR.31.selenocysteine"; transcript_id "TR.31.selenocysteine"; Reference "TR.31.selenocysteine.ammospiza_caudacuta.GCF_027887145_1_bAmmCau1_pri_genomic";
NC_080610.1	selenoprofiles_genewise	CDS	8481908	8482049	.	-	.	phase "."; gene_id "TR.31.selenocysteine"; transcript_id "TR.31.selenocysteine"; Reference "TR.31.selenocysteine.ammospiza_caudacuta.GCF_027887145_1_bAmmCau1_pri_genomic";
NC_080610.1	selenoprofiles_genewise	CDS	8480443	8480659	.	-	.	phase "."; gene_id "TR.31.selenocysteine"; transcript_id "TR.31.selenocysteine"; Reference "TR.31.selenocysteine.ammospiza_caudacuta.GCF_027887145_1_bAmmCau1_pri_genomic";
NC_080610.1	selenoprofiles_genewise	CDS	8472799	8472935	.	-	.	phase "."; gene_id "TR.31.selenocysteine"; transcript_id "TR.31.selenocysteine"; Reference "TR.31.selenocysteine.ammospiza_caudacuta.GCF_027887145_1_bAmmCau1_pri_genomic";
NC_080610.1	selenoprofiles_genewise	CDS	8467404	8467499	.	-	.	phase "."; gene_id "TR.31.selenocysteine"; transcript_id "TR.31.selenocysteine"; Reference "TR.31.selenocysteine.ammospiza_caudacuta.GCF_027887145_1_bAmmCau1_pri_genomic";
NC_080610.1	selenoprofiles_genewise	CDS	8467110	8467202	.	-	.	phase "."; gene_id "TR.31.selenocysteine"; transcript_id "TR.31.selenocysteine"; Reference "TR.31.selenocysteine.ammospiza_caudacuta.GCF_027887145_1_bAmmCau1_pri_genomic";
NC_080610.1	selenoprofiles_genewise	CDS	8466293	8466364	.	-	.	phase "."; gene_id "TR.31.selenocysteine"; transcript_id "TR.31.selenocysteine"; Reference "TR.31.selenocysteine.ammospiza_caudacuta.GCF_027887145_1_bAmmCau1_pri_genomic";
NC_080610.1	selenoprofiles_genewise	CDS	8464461	8464558	.	-	.	phase "."; gene_id "TR.31.selenocysteine"; transcript_id "TR.31.selenocysteine"; Reference "TR.31.selenocysteine.ammospiza_caudacuta.GCF_027887145_1_bAmmCau1_pri_genomic";
NC_080610.1	selenoprofiles_genewise	CDS	8462094	8462223	.	-	.	phase "."; gene_id "TR.31.selenocysteine"; transcript_id "TR.31.selenocysteine"; Reference "TR.31.selenocysteine.ammospiza_caudacuta.GCF_027887145_1_bAmmCau1_pri_genomic";
NC_080610.1	selenoprofiles_secposition	Selenocysteine	8462100	8462102	.	-	.	phase "."; gene_id "Sec1:TR.31.selenocysteine"; transcript_id "Sec1:TR.31.selenocysteine"; Reference "TR.31.selenocysteine.ammospiza_caudacuta.GCF_027887145_1_bAmmCau1_pri_genomic";
NC_080603.1	selenoprofiles_genewise	CDS	27501978	27502144	.	-	.	phase "."; gene_id "SelT.5.selenocysteine"; transcript_id "SelT.5.selenocysteine"; Reference "SelT.5.selenocysteine.ammospiza_caudacuta.GCF_027887145_1_bAmmCau1_pri_genomic";
NC_080603.1	selenoprofiles_genewise	CDS	27500695	27500805	.	-	.	phase "."; gene_id "SelT.5.selenocysteine"; transcript_id "SelT.5.selenocysteine"; Reference "SelT.5.selenocysteine.ammospiza_caudacuta.GCF_027887145_1_bAmmCau1_pri_genomic";
NC_080603.1	selenoprofiles_genewise	CDS	27499507	27499633	.	-	.	phase "."; gene_id "SelT.5.selenocysteine"; transcript_id "SelT.5.selenocysteine"; Reference "SelT.5.selenocysteine.ammospiza_caudacuta.GCF_027887145_1_bAmmCau1_pri_genomic";
NC_080603.1	selenoprofiles_genewise	CDS	27498165	27498252	.	-	.	phase "."; gene_id "SelT.5.selenocysteine"; transcript_id "SelT.5.selenocysteine"; Reference "SelT.5.selenocysteine.ammospiza_caudacuta.GCF_027887145_1_bAmmCau1_pri_genomic";
NC_080603.1	selenoprofiles_genewise	CDS	27497325	27497449	.	-	.	phase "."; gene_id "SelT.5.selenocysteine"; transcript_id "SelT.5.selenocysteine"; Reference "SelT.5.selenocysteine.ammospiza_caudacuta.GCF_027887145_1_bAmmCau1_pri_genomic";
NC_080603.1	selenoprofiles_secposition	Selenocysteine	27500796	27500798	.	-	.	phase "."; gene_id "Sec1:SelT.5.selenocysteine"; transcript_id "Sec1:SelT.5.selenocysteine"; Reference "SelT.5.selenocysteine.ammospiza_caudacuta.GCF_027887145_1_bAmmCau1_pri_genomic";
NC_080667.1	selenoprofiles_exonerate	CDS	2097589	2098744	.	+	.	phase "."; gene_id "SPS.7.selenocysteine"; transcript_id "SPS.7.selenocysteine"; Reference "SPS.7.selenocysteine.ammospiza_nelsoni.GCF_027579445_1_bAmmNel1_pri_genomic";
NC_080667.1	selenoprofiles_exonerate	CDS	2101085	2101206	.	+	.	phase "."; gene_id "SPS.7.selenocysteine"; transcript_id "SPS.7.selenocysteine"; Reference "SPS.7.selenocysteine.ammospiza_nelsoni.GCF_027579445_1_bAmmNel1_pri_genomic";
NC_080667.1	selenoprofiles_exonerate	CDS	2103522	2103629	.	+	.	phase "."; gene_id "SPS.7.selenocysteine"; transcript_id "SPS.7.selenocysteine"; Reference "SPS.7.selenocysteine.ammospiza_nelsoni.GCF_027579445_1_bAmmNel1_pri_genomic";
NC_080667.1	selenoprofiles_exonerate	CDS	2106777	2106931	.	+	.	phase "."; gene_id "SPS.7.selenocysteine"; transcript_id "SPS.7.selenocysteine"; Reference "SPS.7.selenocysteine.ammospiza_nelsoni.GCF_027579445_1_bAmmNel1_pri_genomic";
NC_080667.1	selenoprofiles_exonerate	CDS	2108106	2108196	.	+	.	phase "."; gene_id "SPS.7.selenocysteine"; transcript_id "SPS.7.selenocysteine"; Reference "SPS.7.selenocysteine.ammospiza_nelsoni.GCF_027579445_1_bAmmNel1_pri_genomic";
NC_080667.1	selenoprofiles_exonerate	CDS	2109055	2109154	.	+	.	phase "."; gene_id "SPS.7.selenocysteine"; transcript_id "SPS.7.selenocysteine"; Reference "SPS.7.selenocysteine.ammospiza_nelsoni.GCF_027579445_1_bAmmNel1_pri_genomic";
NC_080667.1	selenoprofiles_exonerate	CDS	2110591	2110803	.	+	.	phase "."; gene_id "SPS.7.selenocysteine"; transcript_id "SPS.7.selenocysteine"; Reference "SPS.7.selenocysteine.ammospiza_nelsoni.GCF_027579445_1_bAmmNel1_pri_genomic";
NC_080667.1	selenoprofiles_exonerate	CDS	2112910	2113145	.	+	.	phase "."; gene_id "SPS.7.selenocysteine"; transcript_id "SPS.7.selenocysteine"; Reference "SPS.7.selenocysteine.ammospiza_nelsoni.GCF_027579445_1_bAmmNel1_pri_genomic";
NC_080667.1	selenoprofiles_secposition	Selenocysteine	2098600	2098602	.	+	.	phase "."; gene_id "Sec1:SPS.7.selenocysteine"; transcript_id "Sec1:SPS.7.selenocysteine"; Reference "SPS.7.selenocysteine.ammospiza_nelsoni.GCF_027579445_1_bAmmNel1_pri_genomic";
NC_080638.1	selenoprofiles_genewise	CDS	53591731	53592555	.	+	.	phase "."; gene_id "DI.1.selenocysteine"; transcript_id "DI.1.selenocysteine"; Reference "DI.1.selenocysteine.ammospiza_nelsoni.GCF_027579445_1_bAmmNel1_pri_genomic";
NC_080638.1	selenoprofiles_secposition	Selenocysteine	53592142	53592144	.	+	.	phase "."; gene_id "Sec1:DI.1.selenocysteine"; transcript_id "Sec1:DI.1.selenocysteine"; Reference "DI.1.selenocysteine.ammospiza_nelsoni.GCF_027579445_1_bAmmNel1_pri_genomic";
NC_080638.1	selenoprofiles_genewise	CDS	44265859	44266080	.	-	.	phase "."; gene_id "DI.3.selenocysteine"; transcript_id "DI.3.selenocysteine"; Reference "DI.3.selenocysteine.ammospiza_nelsoni.GCF_027579445_1_bAmmNel1_pri_genomic";
NC_080638.1	selenoprofiles_genewise	CDS	44254417	44254989	.	-	.	phase "."; gene_id "DI.3.selenocysteine"; transcript_id "DI.3.selenocysteine"; Reference "DI.3.selenocysteine.ammospiza_nelsoni.GCF_027579445_1_bAmmNel1_pri_genomic";
NC_080638.1	selenoprofiles_secposition	Selenocysteine	44254816	44254818	.	-	.	phase "."; gene_id "Sec1:DI.3.selenocysteine"; transcript_id "Sec1:DI.3.selenocysteine"; Reference "DI.3.selenocysteine.ammospiza_nelsoni.GCF_027579445_1_bAmmNel1_pri_genomic";
NC_080641.1	selenoprofiles_genewise	CDS	31455720	31456128	.	+	.	phase "."; gene_id "DI.5.selenocysteine"; transcript_id "DI.5.selenocysteine"; Reference "DI.5.selenocysteine.ammospiza_nelsoni.GCF_027579445_1_bAmmNel1_pri_genomic";
NC_080641.1	selenoprofiles_genewise	CDS	31457632	31457775	.	+	.	phase "."; gene_id "DI.5.selenocysteine"; transcript_id "DI.5.selenocysteine"; Reference "DI.5.selenocysteine.ammospiza_nelsoni.GCF_027579445_1_bAmmNel1_pri_genomic";
NC_080641.1	selenoprofiles_genewise	CDS	31458803	31459002	.	+	.	phase "."; gene_id "DI.5.selenocysteine"; transcript_id "DI.5.selenocysteine"; Reference "DI.5.selenocysteine.ammospiza_nelsoni.GCF_027579445_1_bAmmNel1_pri_genomic";
NC_080641.1	selenoprofiles_genewise	CDS	31459471	31459536	.	+	.	phase "."; gene_id "DI.5.selenocysteine"; transcript_id "DI.5.selenocysteine"; Reference "DI.5.selenocysteine.ammospiza_nelsoni.GCF_027579445_1_bAmmNel1_pri_genomic";
NC_080641.1	selenoprofiles_secposition	Selenocysteine	31457670	31457672	.	+	.	phase "."; gene_id "Sec1:DI.5.selenocysteine"; transcript_id "Sec1:DI.5.selenocysteine"; Reference "DI.5.selenocysteine.ammospiza_nelsoni.GCF_027579445_1_bAmmNel1_pri_genomic";
NC_080638.1	selenoprofiles_genewise	CDS	12425281	12425934	.	+	.	phase "."; gene_id "GPx.1.selenocysteine"; transcript_id "GPx.1.selenocysteine"; Reference "GPx.1.selenocysteine.ammospiza_nelsoni.GCF_027579445_1_bAmmNel1_pri_genomic";
NC_080638.1	selenoprofiles_secposition	Selenocysteine	12425401	12425403	.	+	.	phase "."; gene_id "Sec1:GPx.1.selenocysteine"; transcript_id "Sec1:GPx.1.selenocysteine"; Reference "GPx.1.selenocysteine.ammospiza_nelsoni.GCF_027579445_1_bAmmNel1_pri_genomic";
NC_080643.1	selenoprofiles_genewise	CDS	14063552	14063794	.	-	.	phase "."; gene_id "GPx.3.selenocysteine"; transcript_id "GPx.3.selenocysteine"; Reference "GPx.3.selenocysteine.ammospiza_nelsoni.GCF_027579445_1_bAmmNel1_pri_genomic";
NC_080643.1	selenoprofiles_genewise	CDS	14063077	14063427	.	-	.	phase "."; gene_id "GPx.3.selenocysteine"; transcript_id "GPx.3.selenocysteine"; Reference "GPx.3.selenocysteine.ammospiza_nelsoni.GCF_027579445_1_bAmmNel1_pri_genomic";
NC_080643.1	selenoprofiles_secposition	Selenocysteine	14063657	14063659	.	-	.	phase "."; gene_id "Sec1:GPx.3.selenocysteine"; transcript_id "Sec1:GPx.3.selenocysteine"; Reference "GPx.3.selenocysteine.ammospiza_nelsoni.GCF_027579445_1_bAmmNel1_pri_genomic";
NC_080648.1	selenoprofiles_genewise	CDS	13017909	13018080	.	+	.	phase "."; gene_id "GPx.5.selenocysteine"; transcript_id "GPx.5.selenocysteine"; Reference "GPx.5.selenocysteine.ammospiza_nelsoni.GCF_027579445_1_bAmmNel1_pri_genomic";
NC_080648.1	selenoprofiles_genewise	CDS	13018251	13018368	.	+	.	phase "."; gene_id "GPx.5.selenocysteine"; transcript_id "GPx.5.selenocysteine"; Reference "GPx.5.selenocysteine.ammospiza_nelsoni.GCF_027579445_1_bAmmNel1_pri_genomic";
NC_080648.1	selenoprofiles_genewise	CDS	13018537	13018636	.	+	.	phase "."; gene_id "GPx.5.selenocysteine"; transcript_id "GPx.5.selenocysteine"; Reference "GPx.5.selenocysteine.ammospiza_nelsoni.GCF_027579445_1_bAmmNel1_pri_genomic";
NC_080648.1	selenoprofiles_genewise	CDS	13018727	13018948	.	+	.	phase "."; gene_id "GPx.5.selenocysteine"; transcript_id "GPx.5.selenocysteine"; Reference "GPx.5.selenocysteine.ammospiza_nelsoni.GCF_027579445_1_bAmmNel1_pri_genomic";
NC_080648.1	selenoprofiles_secposition	Selenocysteine	13018056	13018058	.	+	.	phase "."; gene_id "Sec1:GPx.5.selenocysteine"; transcript_id "Sec1:GPx.5.selenocysteine"; Reference "GPx.5.selenocysteine.ammospiza_nelsoni.GCF_027579445_1_bAmmNel1_pri_genomic";
NC_080659.1	selenoprofiles_exonerate	CDS	4264357	4264500	.	+	.	phase "."; gene_id "GPx.10.selenocysteine"; transcript_id "GPx.10.selenocysteine"; Reference "GPx.10.selenocysteine.ammospiza_nelsoni.GCF_027579445_1_bAmmNel1_pri_genomic";
NC_080659.1	selenoprofiles_exonerate	CDS	4264584	4264739	.	+	.	phase "."; gene_id "GPx.10.selenocysteine"; transcript_id "GPx.10.selenocysteine"; Reference "GPx.10.selenocysteine.ammospiza_nelsoni.GCF_027579445_1_bAmmNel1_pri_genomic";
NC_080659.1	selenoprofiles_secposition	Selenocysteine	4264393	4264395	.	+	.	phase "."; gene_id "Sec1:GPx.10.selenocysteine"; transcript_id "Sec1:GPx.10.selenocysteine"; Reference "GPx.10.selenocysteine.ammospiza_nelsoni.GCF_027579445_1_bAmmNel1_pri_genomic";
NC_080641.1	selenoprofiles_genewise	CDS	21728822	21728989	.	+	.	phase "."; gene_id "Sel15.3.selenocysteine"; transcript_id "Sel15.3.selenocysteine"; Reference "Sel15.3.selenocysteine.ammospiza_nelsoni.GCF_027579445_1_bAmmNel1_pri_genomic";
NC_080641.1	selenoprofiles_genewise	CDS	21740023	21740086	.	+	.	phase "."; gene_id "Sel15.3.selenocysteine"; transcript_id "Sel15.3.selenocysteine"; Reference "Sel15.3.selenocysteine.ammospiza_nelsoni.GCF_027579445_1_bAmmNel1_pri_genomic";
NC_080641.1	selenoprofiles_genewise	CDS	21747687	21747736	.	+	.	phase "."; gene_id "Sel15.3.selenocysteine"; transcript_id "Sel15.3.selenocysteine"; Reference "Sel15.3.selenocysteine.ammospiza_nelsoni.GCF_027579445_1_bAmmNel1_pri_genomic";
NC_080641.1	selenoprofiles_genewise	CDS	21749358	21749489	.	+	.	phase "."; gene_id "Sel15.3.selenocysteine"; transcript_id "Sel15.3.selenocysteine"; Reference "Sel15.3.selenocysteine.ammospiza_nelsoni.GCF_027579445_1_bAmmNel1_pri_genomic";
NC_080641.1	selenoprofiles_secposition	Selenocysteine	21740056	21740058	.	+	.	phase "."; gene_id "Sec1:Sel15.3.selenocysteine"; transcript_id "Sec1:Sel15.3.selenocysteine"; Reference "Sel15.3.selenocysteine.ammospiza_nelsoni.GCF_027579445_1_bAmmNel1_pri_genomic";
NC_080638.1	selenoprofiles_genewise	CDS	11813850	11814013	.	+	.	phase "."; gene_id "SelH.2.selenocysteine"; transcript_id "SelH.2.selenocysteine"; Reference "SelH.2.selenocysteine.ammospiza_nelsoni.GCF_027579445_1_bAmmNel1_pri_genomic";
NC_080638.1	selenoprofiles_genewise	CDS	11814088	11814233	.	+	.	phase "."; gene_id "SelH.2.selenocysteine"; transcript_id "SelH.2.selenocysteine"; Reference "SelH.2.selenocysteine.ammospiza_nelsoni.GCF_027579445_1_bAmmNel1_pri_genomic";
NC_080638.1	selenoprofiles_genewise	CDS	11814306	11814406	.	+	.	phase "."; gene_id "SelH.2.selenocysteine"; transcript_id "SelH.2.selenocysteine"; Reference "SelH.2.selenocysteine.ammospiza_nelsoni.GCF_027579445_1_bAmmNel1_pri_genomic";
NC_080638.1	selenoprofiles_secposition	Selenocysteine	11814095	11814097	.	+	.	phase "."; gene_id "Sec1:SelH.2.selenocysteine"; transcript_id "Sec1:SelH.2.selenocysteine"; Reference "SelH.2.selenocysteine.ammospiza_nelsoni.GCF_027579445_1_bAmmNel1_pri_genomic";
NC_080635.1	selenoprofiles_genewise	CDS	114325951	114325998	.	-	.	phase "."; gene_id "SelI.6.selenocysteine"; transcript_id "SelI.6.selenocysteine"; Reference "SelI.6.selenocysteine.ammospiza_nelsoni.GCF_027579445_1_bAmmNel1_pri_genomic";
NC_080635.1	selenoprofiles_genewise	CDS	114310485	114310553	.	-	.	phase "."; gene_id "SelI.6.selenocysteine"; transcript_id "SelI.6.selenocysteine"; Reference "SelI.6.selenocysteine.ammospiza_nelsoni.GCF_027579445_1_bAmmNel1_pri_genomic";
NC_080635.1	selenoprofiles_genewise	CDS	114310097	114310205	.	-	.	phase "."; gene_id "SelI.6.selenocysteine"; transcript_id "SelI.6.selenocysteine"; Reference "SelI.6.selenocysteine.ammospiza_nelsoni.GCF_027579445_1_bAmmNel1_pri_genomic";
NC_080635.1	selenoprofiles_genewise	CDS	114307793	114307867	.	-	.	phase "."; gene_id "SelI.6.selenocysteine"; transcript_id "SelI.6.selenocysteine"; Reference "SelI.6.selenocysteine.ammospiza_nelsoni.GCF_027579445_1_bAmmNel1_pri_genomic";
NC_080635.1	selenoprofiles_genewise	CDS	114306258	114306520	.	-	.	phase "."; gene_id "SelI.6.selenocysteine"; transcript_id "SelI.6.selenocysteine"; Reference "SelI.6.selenocysteine.ammospiza_nelsoni.GCF_027579445_1_bAmmNel1_pri_genomic";
NC_080635.1	selenoprofiles_genewise	CDS	114304180	114304288	.	-	.	phase "."; gene_id "SelI.6.selenocysteine"; transcript_id "SelI.6.selenocysteine"; Reference "SelI.6.selenocysteine.ammospiza_nelsoni.GCF_027579445_1_bAmmNel1_pri_genomic";
NC_080635.1	selenoprofiles_genewise	CDS	114302684	114302732	.	-	.	phase "."; gene_id "SelI.6.selenocysteine"; transcript_id "SelI.6.selenocysteine"; Reference "SelI.6.selenocysteine.ammospiza_nelsoni.GCF_027579445_1_bAmmNel1_pri_genomic";
NC_080635.1	selenoprofiles_genewise	CDS	114302113	114302293	.	-	.	phase "."; gene_id "SelI.6.selenocysteine"; transcript_id "SelI.6.selenocysteine"; Reference "SelI.6.selenocysteine.ammospiza_nelsoni.GCF_027579445_1_bAmmNel1_pri_genomic";
NC_080635.1	selenoprofiles_genewise	CDS	114301152	114301334	.	-	.	phase "."; gene_id "SelI.6.selenocysteine"; transcript_id "SelI.6.selenocysteine"; Reference "SelI.6.selenocysteine.ammospiza_nelsoni.GCF_027579445_1_bAmmNel1_pri_genomic";
NC_080635.1	selenoprofiles_genewise	CDS	114299356	114299472	.	-	.	phase "."; gene_id "SelI.6.selenocysteine"; transcript_id "SelI.6.selenocysteine"; Reference "SelI.6.selenocysteine.ammospiza_nelsoni.GCF_027579445_1_bAmmNel1_pri_genomic";
NC_080635.1	selenoprofiles_secposition	Selenocysteine	114299407	114299409	.	-	.	phase "."; gene_id "Sec1:SelI.6.selenocysteine"; transcript_id "Sec1:SelI.6.selenocysteine"; Reference "SelI.6.selenocysteine.ammospiza_nelsoni.GCF_027579445_1_bAmmNel1_pri_genomic";
NC_080643.1	selenoprofiles_genewise	CDS	13655415	13655524	.	+	.	phase "."; gene_id "SelK.2.selenocysteine"; transcript_id "SelK.2.selenocysteine"; Reference "SelK.2.selenocysteine.ammospiza_nelsoni.GCF_027579445_1_bAmmNel1_pri_genomic";
NC_080643.1	selenoprofiles_genewise	CDS	13656306	13656386	.	+	.	phase "."; gene_id "SelK.2.selenocysteine"; transcript_id "SelK.2.selenocysteine"; Reference "SelK.2.selenocysteine.ammospiza_nelsoni.GCF_027579445_1_bAmmNel1_pri_genomic";
NC_080643.1	selenoprofiles_genewise	CDS	13656980	13657076	.	+	.	phase "."; gene_id "SelK.2.selenocysteine"; transcript_id "SelK.2.selenocysteine"; Reference "SelK.2.selenocysteine.ammospiza_nelsoni.GCF_027579445_1_bAmmNel1_pri_genomic";
NC_080643.1	selenoprofiles_secposition	Selenocysteine	13657065	13657067	.	+	.	phase "."; gene_id "Sec1:SelK.2.selenocysteine"; transcript_id "Sec1:SelK.2.selenocysteine"; Reference "SelK.2.selenocysteine.ammospiza_nelsoni.GCF_027579445_1_bAmmNel1_pri_genomic";
NC_080650.1	selenoprofiles_exonerate	CDS	14059893	14060021	.	+	.	phase "."; gene_id "SelM.2.selenocysteine"; transcript_id "SelM.2.selenocysteine"; Reference "SelM.2.selenocysteine.ammospiza_nelsoni.GCF_027579445_1_bAmmNel1_pri_genomic";
NC_080650.1	selenoprofiles_exonerate	CDS	14060104	14060139	.	+	.	phase "."; gene_id "SelM.2.selenocysteine"; transcript_id "SelM.2.selenocysteine"; Reference "SelM.2.selenocysteine.ammospiza_nelsoni.GCF_027579445_1_bAmmNel1_pri_genomic";
NC_080650.1	selenoprofiles_exonerate	CDS	14060224	14060258	.	+	.	phase "."; gene_id "SelM.2.selenocysteine"; transcript_id "SelM.2.selenocysteine"; Reference "SelM.2.selenocysteine.ammospiza_nelsoni.GCF_027579445_1_bAmmNel1_pri_genomic";
NC_080650.1	selenoprofiles_exonerate	CDS	14060683	14060761	.	+	.	phase "."; gene_id "SelM.2.selenocysteine"; transcript_id "SelM.2.selenocysteine"; Reference "SelM.2.selenocysteine.ammospiza_nelsoni.GCF_027579445_1_bAmmNel1_pri_genomic";
NC_080650.1	selenoprofiles_exonerate	CDS	14060851	14061063	.	+	.	phase "."; gene_id "SelM.2.selenocysteine"; transcript_id "SelM.2.selenocysteine"; Reference "SelM.2.selenocysteine.ammospiza_nelsoni.GCF_027579445_1_bAmmNel1_pri_genomic";
NC_080650.1	selenoprofiles_secposition	Selenocysteine	14060116	14060118	.	+	.	phase "."; gene_id "Sec1:SelM.2.selenocysteine"; transcript_id "Sec1:SelM.2.selenocysteine"; Reference "SelM.2.selenocysteine.ammospiza_nelsoni.GCF_027579445_1_bAmmNel1_pri_genomic";
NC_080657.1	selenoprofiles_genewise	CDS	848416	848559	.	-	.	phase "."; gene_id "SelN.5.selenocysteine"; transcript_id "SelN.5.selenocysteine"; Reference "SelN.5.selenocysteine.ammospiza_nelsoni.GCF_027579445_1_bAmmNel1_pri_genomic";
NC_080657.1	selenoprofiles_genewise	CDS	846257	846374	.	-	.	phase "."; gene_id "SelN.5.selenocysteine"; transcript_id "SelN.5.selenocysteine"; Reference "SelN.5.selenocysteine.ammospiza_nelsoni.GCF_027579445_1_bAmmNel1_pri_genomic";
NC_080657.1	selenoprofiles_genewise	CDS	845184	845314	.	-	.	phase "."; gene_id "SelN.5.selenocysteine"; transcript_id "SelN.5.selenocysteine"; Reference "SelN.5.selenocysteine.ammospiza_nelsoni.GCF_027579445_1_bAmmNel1_pri_genomic";
NC_080657.1	selenoprofiles_genewise	CDS	844595	844807	.	-	.	phase "."; gene_id "SelN.5.selenocysteine"; transcript_id "SelN.5.selenocysteine"; Reference "SelN.5.selenocysteine.ammospiza_nelsoni.GCF_027579445_1_bAmmNel1_pri_genomic";
NC_080657.1	selenoprofiles_genewise	CDS	843816	843940	.	-	.	phase "."; gene_id "SelN.5.selenocysteine"; transcript_id "SelN.5.selenocysteine"; Reference "SelN.5.selenocysteine.ammospiza_nelsoni.GCF_027579445_1_bAmmNel1_pri_genomic";
NC_080657.1	selenoprofiles_genewise	CDS	843021	843158	.	-	.	phase "."; gene_id "SelN.5.selenocysteine"; transcript_id "SelN.5.selenocysteine"; Reference "SelN.5.selenocysteine.ammospiza_nelsoni.GCF_027579445_1_bAmmNel1_pri_genomic";
NC_080657.1	selenoprofiles_genewise	CDS	841980	842061	.	-	.	phase "."; gene_id "SelN.5.selenocysteine"; transcript_id "SelN.5.selenocysteine"; Reference "SelN.5.selenocysteine.ammospiza_nelsoni.GCF_027579445_1_bAmmNel1_pri_genomic";
NC_080657.1	selenoprofiles_genewise	CDS	840930	841118	.	-	.	phase "."; gene_id "SelN.5.selenocysteine"; transcript_id "SelN.5.selenocysteine"; Reference "SelN.5.selenocysteine.ammospiza_nelsoni.GCF_027579445_1_bAmmNel1_pri_genomic";
NC_080657.1	selenoprofiles_genewise	CDS	839883	839988	.	-	.	phase "."; gene_id "SelN.5.selenocysteine"; transcript_id "SelN.5.selenocysteine"; Reference "SelN.5.selenocysteine.ammospiza_nelsoni.GCF_027579445_1_bAmmNel1_pri_genomic";
NC_080657.1	selenoprofiles_genewise	CDS	838999	839111	.	-	.	phase "."; gene_id "SelN.5.selenocysteine"; transcript_id "SelN.5.selenocysteine"; Reference "SelN.5.selenocysteine.ammospiza_nelsoni.GCF_027579445_1_bAmmNel1_pri_genomic";
NC_080657.1	selenoprofiles_genewise	CDS	838300	838401	.	-	.	phase "."; gene_id "SelN.5.selenocysteine"; transcript_id "SelN.5.selenocysteine"; Reference "SelN.5.selenocysteine.ammospiza_nelsoni.GCF_027579445_1_bAmmNel1_pri_genomic";
NC_080657.1	selenoprofiles_genewise	CDS	837800	837970	.	-	.	phase "."; gene_id "SelN.5.selenocysteine"; transcript_id "SelN.5.selenocysteine"; Reference "SelN.5.selenocysteine.ammospiza_nelsoni.GCF_027579445_1_bAmmNel1_pri_genomic";
NC_080657.1	selenoprofiles_secposition	Selenocysteine	839884	839886	.	-	.	phase "."; gene_id "Sec1:SelN.5.selenocysteine"; transcript_id "Sec1:SelN.5.selenocysteine"; Reference "SelN.5.selenocysteine.ammospiza_nelsoni.GCF_027579445_1_bAmmNel1_pri_genomic";
NC_080637.1	selenoprofiles_genewise	CDS	20020300	20020937	.	+	.	phase "."; gene_id "SelO.8.selenocysteine"; transcript_id "SelO.8.selenocysteine"; Reference "SelO.8.selenocysteine.ammospiza_nelsoni.GCF_027579445_1_bAmmNel1_pri_genomic";
NC_080637.1	selenoprofiles_genewise	CDS	20022230	20022433	.	+	.	phase "."; gene_id "SelO.8.selenocysteine"; transcript_id "SelO.8.selenocysteine"; Reference "SelO.8.selenocysteine.ammospiza_nelsoni.GCF_027579445_1_bAmmNel1_pri_genomic";
NC_080637.1	selenoprofiles_genewise	CDS	20023411	20023591	.	+	.	phase "."; gene_id "SelO.8.selenocysteine"; transcript_id "SelO.8.selenocysteine"; Reference "SelO.8.selenocysteine.ammospiza_nelsoni.GCF_027579445_1_bAmmNel1_pri_genomic";
NC_080637.1	selenoprofiles_genewise	CDS	20026619	20026749	.	+	.	phase "."; gene_id "SelO.8.selenocysteine"; transcript_id "SelO.8.selenocysteine"; Reference "SelO.8.selenocysteine.ammospiza_nelsoni.GCF_027579445_1_bAmmNel1_pri_genomic";
NC_080637.1	selenoprofiles_genewise	CDS	20027113	20027393	.	+	.	phase "."; gene_id "SelO.8.selenocysteine"; transcript_id "SelO.8.selenocysteine"; Reference "SelO.8.selenocysteine.ammospiza_nelsoni.GCF_027579445_1_bAmmNel1_pri_genomic";
NC_080637.1	selenoprofiles_genewise	CDS	20027740	20027890	.	+	.	phase "."; gene_id "SelO.8.selenocysteine"; transcript_id "SelO.8.selenocysteine"; Reference "SelO.8.selenocysteine.ammospiza_nelsoni.GCF_027579445_1_bAmmNel1_pri_genomic";
NC_080637.1	selenoprofiles_genewise	CDS	20029641	20029826	.	+	.	phase "."; gene_id "SelO.8.selenocysteine"; transcript_id "SelO.8.selenocysteine"; Reference "SelO.8.selenocysteine.ammospiza_nelsoni.GCF_027579445_1_bAmmNel1_pri_genomic";
NC_080637.1	selenoprofiles_genewise	CDS	20030875	20031031	.	+	.	phase "."; gene_id "SelO.8.selenocysteine"; transcript_id "SelO.8.selenocysteine"; Reference "SelO.8.selenocysteine.ammospiza_nelsoni.GCF_027579445_1_bAmmNel1_pri_genomic";
NC_080637.1	selenoprofiles_genewise	CDS	20031698	20031889	.	+	.	phase "."; gene_id "SelO.8.selenocysteine"; transcript_id "SelO.8.selenocysteine"; Reference "SelO.8.selenocysteine.ammospiza_nelsoni.GCF_027579445_1_bAmmNel1_pri_genomic";
NC_080637.1	selenoprofiles_secposition	Selenocysteine	20031878	20031880	.	+	.	phase "."; gene_id "Sec1:SelO.8.selenocysteine"; transcript_id "Sec1:SelO.8.selenocysteine"; Reference "SelO.8.selenocysteine.ammospiza_nelsoni.GCF_027579445_1_bAmmNel1_pri_genomic";
NC_080641.1	selenoprofiles_genewise	CDS	26969791	26970236	.	-	.	phase "."; gene_id "SelP.1.selenocysteine"; transcript_id "SelP.1.selenocysteine"; Reference "SelP.1.selenocysteine.ammospiza_nelsoni.GCF_027579445_1_bAmmNel1_pri_genomic";
NC_080641.1	selenoprofiles_genewise	CDS	26969482	26969694	.	-	.	phase "."; gene_id "SelP.1.selenocysteine"; transcript_id "SelP.1.selenocysteine"; Reference "SelP.1.selenocysteine.ammospiza_nelsoni.GCF_027579445_1_bAmmNel1_pri_genomic";
NC_080641.1	selenoprofiles_genewise	CDS	26969223	26969358	.	-	.	phase "."; gene_id "SelP.1.selenocysteine"; transcript_id "SelP.1.selenocysteine"; Reference "SelP.1.selenocysteine.ammospiza_nelsoni.GCF_027579445_1_bAmmNel1_pri_genomic";
NC_080641.1	selenoprofiles_genewise	CDS	26968347	26968592	.	-	.	phase "."; gene_id "SelP.1.selenocysteine"; transcript_id "SelP.1.selenocysteine"; Reference "SelP.1.selenocysteine.ammospiza_nelsoni.GCF_027579445_1_bAmmNel1_pri_genomic";
NC_080641.1	selenoprofiles_secposition	Selenocysteine	26969817	26969819	.	-	.	phase "."; gene_id "Sec1:SelP.1.selenocysteine"; transcript_id "Sec1:SelP.1.selenocysteine"; Reference "SelP.1.selenocysteine.ammospiza_nelsoni.GCF_027579445_1_bAmmNel1_pri_genomic";
NC_080669.1	selenoprofiles_genewise	CDS	57832198	57832388	.	+	.	phase "."; gene_id "SelP.2.selenocysteine"; transcript_id "SelP.2.selenocysteine"; Reference "SelP.2.selenocysteine.ammospiza_nelsoni.GCF_027579445_1_bAmmNel1_pri_genomic";
NC_080669.1	selenoprofiles_genewise	CDS	57833556	57833768	.	+	.	phase "."; gene_id "SelP.2.selenocysteine"; transcript_id "SelP.2.selenocysteine"; Reference "SelP.2.selenocysteine.ammospiza_nelsoni.GCF_027579445_1_bAmmNel1_pri_genomic";
NC_080669.1	selenoprofiles_genewise	CDS	57835376	57835493	.	+	.	phase "."; gene_id "SelP.2.selenocysteine"; transcript_id "SelP.2.selenocysteine"; Reference "SelP.2.selenocysteine.ammospiza_nelsoni.GCF_027579445_1_bAmmNel1_pri_genomic";
NC_080669.1	selenoprofiles_genewise	CDS	57836352	57836732	.	+	.	phase "."; gene_id "SelP.2.selenocysteine"; transcript_id "SelP.2.selenocysteine"; Reference "SelP.2.selenocysteine.ammospiza_nelsoni.GCF_027579445_1_bAmmNel1_pri_genomic";
NC_080669.1	selenoprofiles_secposition	Selenocysteine	57832360	57832362	.	+	.	phase "."; gene_id "Sec1:SelP.2.selenocysteine"; transcript_id "Sec1:SelP.2.selenocysteine"; Reference "SelP.2.selenocysteine.ammospiza_nelsoni.GCF_027579445_1_bAmmNel1_pri_genomic";
NC_080649.1	selenoprofiles_genewise	CDS	1373002	1373251	.	+	.	phase "."; gene_id "SelR.1.selenocysteine"; transcript_id "SelR.1.selenocysteine"; Reference "SelR.1.selenocysteine.ammospiza_nelsoni.GCF_027579445_1_bAmmNel1_pri_genomic";
NC_080649.1	selenoprofiles_genewise	CDS	1373719	1373861	.	+	.	phase "."; gene_id "SelR.1.selenocysteine"; transcript_id "SelR.1.selenocysteine"; Reference "SelR.1.selenocysteine.ammospiza_nelsoni.GCF_027579445_1_bAmmNel1_pri_genomic";
NC_080649.1	selenoprofiles_genewise	CDS	1373957	1374127	.	+	.	phase "."; gene_id "SelR.1.selenocysteine"; transcript_id "SelR.1.selenocysteine"; Reference "SelR.1.selenocysteine.ammospiza_nelsoni.GCF_027579445_1_bAmmNel1_pri_genomic";
NC_080649.1	selenoprofiles_secposition	Selenocysteine	1374035	1374037	.	+	.	phase "."; gene_id "Sec1:SelR.1.selenocysteine"; transcript_id "Sec1:SelR.1.selenocysteine"; Reference "SelR.1.selenocysteine.ammospiza_nelsoni.GCF_027579445_1_bAmmNel1_pri_genomic";
NC_080646.1	selenoprofiles_genewise	CDS	2909084	2909165	.	+	.	phase "."; gene_id "SelS.4.selenocysteine"; transcript_id "SelS.4.selenocysteine"; Reference "SelS.4.selenocysteine.ammospiza_nelsoni.GCF_027579445_1_bAmmNel1_pri_genomic";
NC_080646.1	selenoprofiles_genewise	CDS	2909279	2909413	.	+	.	phase "."; gene_id "SelS.4.selenocysteine"; transcript_id "SelS.4.selenocysteine"; Reference "SelS.4.selenocysteine.ammospiza_nelsoni.GCF_027579445_1_bAmmNel1_pri_genomic";
NC_080646.1	selenoprofiles_genewise	CDS	2910802	2910908	.	+	.	phase "."; gene_id "SelS.4.selenocysteine"; transcript_id "SelS.4.selenocysteine"; Reference "SelS.4.selenocysteine.ammospiza_nelsoni.GCF_027579445_1_bAmmNel1_pri_genomic";
NC_080646.1	selenoprofiles_genewise	CDS	2911725	2911814	.	+	.	phase "."; gene_id "SelS.4.selenocysteine"; transcript_id "SelS.4.selenocysteine"; Reference "SelS.4.selenocysteine.ammospiza_nelsoni.GCF_027579445_1_bAmmNel1_pri_genomic";
NC_080646.1	selenoprofiles_genewise	CDS	2911905	2911980	.	+	.	phase "."; gene_id "SelS.4.selenocysteine"; transcript_id "SelS.4.selenocysteine"; Reference "SelS.4.selenocysteine.ammospiza_nelsoni.GCF_027579445_1_bAmmNel1_pri_genomic";
NC_080646.1	selenoprofiles_genewise	CDS	2913884	2913969	.	+	.	phase "."; gene_id "SelS.4.selenocysteine"; transcript_id "SelS.4.selenocysteine"; Reference "SelS.4.selenocysteine.ammospiza_nelsoni.GCF_027579445_1_bAmmNel1_pri_genomic";
NC_080646.1	selenoprofiles_secposition	Selenocysteine	2913961	2913963	.	+	.	phase "."; gene_id "Sec1:SelS.4.selenocysteine"; transcript_id "Sec1:SelS.4.selenocysteine"; Reference "SelS.4.selenocysteine.ammospiza_nelsoni.GCF_027579445_1_bAmmNel1_pri_genomic";
NC_080640.1	selenoprofiles_exonerate	CDS	24883071	24883095	.	+	.	phase "."; gene_id "SelU.6.selenocysteine"; transcript_id "SelU.6.selenocysteine"; Reference "SelU.6.selenocysteine.ammospiza_nelsoni.GCF_027579445_1_bAmmNel1_pri_genomic";
NC_080640.1	selenoprofiles_exonerate	CDS	24961793	24961972	.	+	.	phase "."; gene_id "SelU.6.selenocysteine"; transcript_id "SelU.6.selenocysteine"; Reference "SelU.6.selenocysteine.ammospiza_nelsoni.GCF_027579445_1_bAmmNel1_pri_genomic";
NC_080640.1	selenoprofiles_exonerate	CDS	24962341	24962432	.	+	.	phase "."; gene_id "SelU.6.selenocysteine"; transcript_id "SelU.6.selenocysteine"; Reference "SelU.6.selenocysteine.ammospiza_nelsoni.GCF_027579445_1_bAmmNel1_pri_genomic";
NC_080640.1	selenoprofiles_exonerate	CDS	24964270	24964410	.	+	.	phase "."; gene_id "SelU.6.selenocysteine"; transcript_id "SelU.6.selenocysteine"; Reference "SelU.6.selenocysteine.ammospiza_nelsoni.GCF_027579445_1_bAmmNel1_pri_genomic";
NC_080640.1	selenoprofiles_exonerate	CDS	24965168	24965332	.	+	.	phase "."; gene_id "SelU.6.selenocysteine"; transcript_id "SelU.6.selenocysteine"; Reference "SelU.6.selenocysteine.ammospiza_nelsoni.GCF_027579445_1_bAmmNel1_pri_genomic";
NC_080640.1	selenoprofiles_exonerate	CDS	24965492	24965590	.	+	.	phase "."; gene_id "SelU.6.selenocysteine"; transcript_id "SelU.6.selenocysteine"; Reference "SelU.6.selenocysteine.ammospiza_nelsoni.GCF_027579445_1_bAmmNel1_pri_genomic";
NC_080640.1	selenoprofiles_secposition	Selenocysteine	24962415	24962417	.	+	.	phase "."; gene_id "Sec1:SelU.6.selenocysteine"; transcript_id "Sec1:SelU.6.selenocysteine"; Reference "SelU.6.selenocysteine.ammospiza_nelsoni.GCF_027579445_1_bAmmNel1_pri_genomic";
NC_080643.1	selenoprofiles_genewise	CDS	10351425	10351604	.	-	.	phase "."; gene_id "TR.10.selenocysteine"; transcript_id "TR.10.selenocysteine"; Reference "TR.10.selenocysteine.ammospiza_nelsoni.GCF_027579445_1_bAmmNel1_pri_genomic";
NC_080643.1	selenoprofiles_genewise	CDS	10346014	10346074	.	-	.	phase "."; gene_id "TR.10.selenocysteine"; transcript_id "TR.10.selenocysteine"; Reference "TR.10.selenocysteine.ammospiza_nelsoni.GCF_027579445_1_bAmmNel1_pri_genomic";
NC_080643.1	selenoprofiles_genewise	CDS	10344302	10344411	.	-	.	phase "."; gene_id "TR.10.selenocysteine"; transcript_id "TR.10.selenocysteine"; Reference "TR.10.selenocysteine.ammospiza_nelsoni.GCF_027579445_1_bAmmNel1_pri_genomic";
NC_080643.1	selenoprofiles_genewise	CDS	10344003	10344119	.	-	.	phase "."; gene_id "TR.10.selenocysteine"; transcript_id "TR.10.selenocysteine"; Reference "TR.10.selenocysteine.ammospiza_nelsoni.GCF_027579445_1_bAmmNel1_pri_genomic";
NC_080643.1	selenoprofiles_genewise	CDS	10342198	10342270	.	-	.	phase "."; gene_id "TR.10.selenocysteine"; transcript_id "TR.10.selenocysteine"; Reference "TR.10.selenocysteine.ammospiza_nelsoni.GCF_027579445_1_bAmmNel1_pri_genomic";
NC_080643.1	selenoprofiles_genewise	CDS	10341189	10341308	.	-	.	phase "."; gene_id "TR.10.selenocysteine"; transcript_id "TR.10.selenocysteine"; Reference "TR.10.selenocysteine.ammospiza_nelsoni.GCF_027579445_1_bAmmNel1_pri_genomic";
NC_080643.1	selenoprofiles_genewise	CDS	10340649	10340791	.	-	.	phase "."; gene_id "TR.10.selenocysteine"; transcript_id "TR.10.selenocysteine"; Reference "TR.10.selenocysteine.ammospiza_nelsoni.GCF_027579445_1_bAmmNel1_pri_genomic";
NC_080643.1	selenoprofiles_genewise	CDS	10339142	10339257	.	-	.	phase "."; gene_id "TR.10.selenocysteine"; transcript_id "TR.10.selenocysteine"; Reference "TR.10.selenocysteine.ammospiza_nelsoni.GCF_027579445_1_bAmmNel1_pri_genomic";
NC_080643.1	selenoprofiles_genewise	CDS	10338815	10339034	.	-	.	phase "."; gene_id "TR.10.selenocysteine"; transcript_id "TR.10.selenocysteine"; Reference "TR.10.selenocysteine.ammospiza_nelsoni.GCF_027579445_1_bAmmNel1_pri_genomic";
NC_080643.1	selenoprofiles_genewise	CDS	10338504	10338626	.	-	.	phase "."; gene_id "TR.10.selenocysteine"; transcript_id "TR.10.selenocysteine"; Reference "TR.10.selenocysteine.ammospiza_nelsoni.GCF_027579445_1_bAmmNel1_pri_genomic";
NC_080643.1	selenoprofiles_genewise	CDS	10338010	10338086	.	-	.	phase "."; gene_id "TR.10.selenocysteine"; transcript_id "TR.10.selenocysteine"; Reference "TR.10.selenocysteine.ammospiza_nelsoni.GCF_027579445_1_bAmmNel1_pri_genomic";
NC_080643.1	selenoprofiles_genewise	CDS	10337310	10337466	.	-	.	phase "."; gene_id "TR.10.selenocysteine"; transcript_id "TR.10.selenocysteine"; Reference "TR.10.selenocysteine.ammospiza_nelsoni.GCF_027579445_1_bAmmNel1_pri_genomic";
NC_080643.1	selenoprofiles_genewise	CDS	10336992	10337099	.	-	.	phase "."; gene_id "TR.10.selenocysteine"; transcript_id "TR.10.selenocysteine"; Reference "TR.10.selenocysteine.ammospiza_nelsoni.GCF_027579445_1_bAmmNel1_pri_genomic";
NC_080643.1	selenoprofiles_genewise	CDS	10336018	10336113	.	-	.	phase "."; gene_id "TR.10.selenocysteine"; transcript_id "TR.10.selenocysteine"; Reference "TR.10.selenocysteine.ammospiza_nelsoni.GCF_027579445_1_bAmmNel1_pri_genomic";
NC_080643.1	selenoprofiles_genewise	CDS	10335677	10335811	.	-	.	phase "."; gene_id "TR.10.selenocysteine"; transcript_id "TR.10.selenocysteine"; Reference "TR.10.selenocysteine.ammospiza_nelsoni.GCF_027579445_1_bAmmNel1_pri_genomic";
NC_080643.1	selenoprofiles_genewise	CDS	10335483	10335551	.	-	.	phase "."; gene_id "TR.10.selenocysteine"; transcript_id "TR.10.selenocysteine"; Reference "TR.10.selenocysteine.ammospiza_nelsoni.GCF_027579445_1_bAmmNel1_pri_genomic";
NC_080643.1	selenoprofiles_secposition	Selenocysteine	10335489	10335491	.	-	.	phase "."; gene_id "Sec1:TR.10.selenocysteine"; transcript_id "Sec1:TR.10.selenocysteine"; Reference "TR.10.selenocysteine.ammospiza_nelsoni.GCF_027579445_1_bAmmNel1_pri_genomic";
NC_080637.1	selenoprofiles_genewise	CDS	54173477	54173644	.	-	.	phase "."; gene_id "TR.20.selenocysteine"; transcript_id "TR.20.selenocysteine"; Reference "TR.20.selenocysteine.ammospiza_nelsoni.GCF_027579445_1_bAmmNel1_pri_genomic";
NC_080637.1	selenoprofiles_genewise	CDS	54170335	54170407	.	-	.	phase "."; gene_id "TR.20.selenocysteine"; transcript_id "TR.20.selenocysteine"; Reference "TR.20.selenocysteine.ammospiza_nelsoni.GCF_027579445_1_bAmmNel1_pri_genomic";
NC_080637.1	selenoprofiles_genewise	CDS	54170099	54170218	.	-	.	phase "."; gene_id "TR.20.selenocysteine"; transcript_id "TR.20.selenocysteine"; Reference "TR.20.selenocysteine.ammospiza_nelsoni.GCF_027579445_1_bAmmNel1_pri_genomic";
NC_080637.1	selenoprofiles_genewise	CDS	54169170	54169312	.	-	.	phase "."; gene_id "TR.20.selenocysteine"; transcript_id "TR.20.selenocysteine"; Reference "TR.20.selenocysteine.ammospiza_nelsoni.GCF_027579445_1_bAmmNel1_pri_genomic";
NC_080637.1	selenoprofiles_genewise	CDS	54168925	54169040	.	-	.	phase "."; gene_id "TR.20.selenocysteine"; transcript_id "TR.20.selenocysteine"; Reference "TR.20.selenocysteine.ammospiza_nelsoni.GCF_027579445_1_bAmmNel1_pri_genomic";
NC_080637.1	selenoprofiles_genewise	CDS	54167343	54167568	.	-	.	phase "."; gene_id "TR.20.selenocysteine"; transcript_id "TR.20.selenocysteine"; Reference "TR.20.selenocysteine.ammospiza_nelsoni.GCF_027579445_1_bAmmNel1_pri_genomic";
NC_080637.1	selenoprofiles_genewise	CDS	54165215	54165307	.	-	.	phase "."; gene_id "TR.20.selenocysteine"; transcript_id "TR.20.selenocysteine"; Reference "TR.20.selenocysteine.ammospiza_nelsoni.GCF_027579445_1_bAmmNel1_pri_genomic";
NC_080637.1	selenoprofiles_genewise	CDS	54163429	54163505	.	-	.	phase "."; gene_id "TR.20.selenocysteine"; transcript_id "TR.20.selenocysteine"; Reference "TR.20.selenocysteine.ammospiza_nelsoni.GCF_027579445_1_bAmmNel1_pri_genomic";
NC_080637.1	selenoprofiles_genewise	CDS	54161658	54161814	.	-	.	phase "."; gene_id "TR.20.selenocysteine"; transcript_id "TR.20.selenocysteine"; Reference "TR.20.selenocysteine.ammospiza_nelsoni.GCF_027579445_1_bAmmNel1_pri_genomic";
NC_080637.1	selenoprofiles_genewise	CDS	54159516	54159623	.	-	.	phase "."; gene_id "TR.20.selenocysteine"; transcript_id "TR.20.selenocysteine"; Reference "TR.20.selenocysteine.ammospiza_nelsoni.GCF_027579445_1_bAmmNel1_pri_genomic";
NC_080637.1	selenoprofiles_genewise	CDS	54158055	54158150	.	-	.	phase "."; gene_id "TR.20.selenocysteine"; transcript_id "TR.20.selenocysteine"; Reference "TR.20.selenocysteine.ammospiza_nelsoni.GCF_027579445_1_bAmmNel1_pri_genomic";
NC_080637.1	selenoprofiles_genewise	CDS	54155835	54155969	.	-	.	phase "."; gene_id "TR.20.selenocysteine"; transcript_id "TR.20.selenocysteine"; Reference "TR.20.selenocysteine.ammospiza_nelsoni.GCF_027579445_1_bAmmNel1_pri_genomic";
NC_080637.1	selenoprofiles_genewise	CDS	54152636	54152704	.	-	.	phase "."; gene_id "TR.20.selenocysteine"; transcript_id "TR.20.selenocysteine"; Reference "TR.20.selenocysteine.ammospiza_nelsoni.GCF_027579445_1_bAmmNel1_pri_genomic";
NC_080637.1	selenoprofiles_secposition	Selenocysteine	54152642	54152644	.	-	.	phase "."; gene_id "Sec1:TR.20.selenocysteine"; transcript_id "Sec1:TR.20.selenocysteine"; Reference "TR.20.selenocysteine.ammospiza_nelsoni.GCF_027579445_1_bAmmNel1_pri_genomic";
NC_080650.1	selenoprofiles_genewise	CDS	7406259	7406331	.	+	.	phase "."; gene_id "TR.31.selenocysteine"; transcript_id "TR.31.selenocysteine"; Reference "TR.31.selenocysteine.ammospiza_nelsoni.GCF_027579445_1_bAmmNel1_pri_genomic";
NC_080650.1	selenoprofiles_genewise	CDS	7407373	7407438	.	+	.	phase "."; gene_id "TR.31.selenocysteine"; transcript_id "TR.31.selenocysteine"; Reference "TR.31.selenocysteine.ammospiza_nelsoni.GCF_027579445_1_bAmmNel1_pri_genomic";
NC_080650.1	selenoprofiles_genewise	CDS	7408129	7408185	.	+	.	phase "."; gene_id "TR.31.selenocysteine"; transcript_id "TR.31.selenocysteine"; Reference "TR.31.selenocysteine.ammospiza_nelsoni.GCF_027579445_1_bAmmNel1_pri_genomic";
NC_080650.1	selenoprofiles_genewise	CDS	7408780	7408924	.	+	.	phase "."; gene_id "TR.31.selenocysteine"; transcript_id "TR.31.selenocysteine"; Reference "TR.31.selenocysteine.ammospiza_nelsoni.GCF_027579445_1_bAmmNel1_pri_genomic";
NC_080650.1	selenoprofiles_genewise	CDS	7409248	7409322	.	+	.	phase "."; gene_id "TR.31.selenocysteine"; transcript_id "TR.31.selenocysteine"; Reference "TR.31.selenocysteine.ammospiza_nelsoni.GCF_027579445_1_bAmmNel1_pri_genomic";
NC_080650.1	selenoprofiles_genewise	CDS	7410132	7410210	.	+	.	phase "."; gene_id "TR.31.selenocysteine"; transcript_id "TR.31.selenocysteine"; Reference "TR.31.selenocysteine.ammospiza_nelsoni.GCF_027579445_1_bAmmNel1_pri_genomic";
NC_080650.1	selenoprofiles_genewise	CDS	7411153	7411215	.	+	.	phase "."; gene_id "TR.31.selenocysteine"; transcript_id "TR.31.selenocysteine"; Reference "TR.31.selenocysteine.ammospiza_nelsoni.GCF_027579445_1_bAmmNel1_pri_genomic";
NC_080650.1	selenoprofiles_genewise	CDS	7411562	7411632	.	+	.	phase "."; gene_id "TR.31.selenocysteine"; transcript_id "TR.31.selenocysteine"; Reference "TR.31.selenocysteine.ammospiza_nelsoni.GCF_027579445_1_bAmmNel1_pri_genomic";
NC_080650.1	selenoprofiles_genewise	CDS	7415028	7415047	.	+	.	phase "."; gene_id "TR.31.selenocysteine"; transcript_id "TR.31.selenocysteine"; Reference "TR.31.selenocysteine.ammospiza_nelsoni.GCF_027579445_1_bAmmNel1_pri_genomic";
NC_080650.1	selenoprofiles_genewise	CDS	7415418	7415513	.	+	.	phase "."; gene_id "TR.31.selenocysteine"; transcript_id "TR.31.selenocysteine"; Reference "TR.31.selenocysteine.ammospiza_nelsoni.GCF_027579445_1_bAmmNel1_pri_genomic";
NC_080650.1	selenoprofiles_genewise	CDS	7416733	7416951	.	+	.	phase "."; gene_id "TR.31.selenocysteine"; transcript_id "TR.31.selenocysteine"; Reference "TR.31.selenocysteine.ammospiza_nelsoni.GCF_027579445_1_bAmmNel1_pri_genomic";
NC_080650.1	selenoprofiles_genewise	CDS	7424451	7424587	.	+	.	phase "."; gene_id "TR.31.selenocysteine"; transcript_id "TR.31.selenocysteine"; Reference "TR.31.selenocysteine.ammospiza_nelsoni.GCF_027579445_1_bAmmNel1_pri_genomic";
NC_080650.1	selenoprofiles_genewise	CDS	7429891	7429986	.	+	.	phase "."; gene_id "TR.31.selenocysteine"; transcript_id "TR.31.selenocysteine"; Reference "TR.31.selenocysteine.ammospiza_nelsoni.GCF_027579445_1_bAmmNel1_pri_genomic";
NC_080650.1	selenoprofiles_genewise	CDS	7430188	7430280	.	+	.	phase "."; gene_id "TR.31.selenocysteine"; transcript_id "TR.31.selenocysteine"; Reference "TR.31.selenocysteine.ammospiza_nelsoni.GCF_027579445_1_bAmmNel1_pri_genomic";
NC_080650.1	selenoprofiles_genewise	CDS	7431026	7431097	.	+	.	phase "."; gene_id "TR.31.selenocysteine"; transcript_id "TR.31.selenocysteine"; Reference "TR.31.selenocysteine.ammospiza_nelsoni.GCF_027579445_1_bAmmNel1_pri_genomic";
NC_080650.1	selenoprofiles_genewise	CDS	7432832	7432929	.	+	.	phase "."; gene_id "TR.31.selenocysteine"; transcript_id "TR.31.selenocysteine"; Reference "TR.31.selenocysteine.ammospiza_nelsoni.GCF_027579445_1_bAmmNel1_pri_genomic";
NC_080650.1	selenoprofiles_genewise	CDS	7435167	7435296	.	+	.	phase "."; gene_id "TR.31.selenocysteine"; transcript_id "TR.31.selenocysteine"; Reference "TR.31.selenocysteine.ammospiza_nelsoni.GCF_027579445_1_bAmmNel1_pri_genomic";
NC_080650.1	selenoprofiles_secposition	Selenocysteine	7435288	7435290	.	+	.	phase "."; gene_id "Sec1:TR.31.selenocysteine"; transcript_id "Sec1:TR.31.selenocysteine"; Reference "TR.31.selenocysteine.ammospiza_nelsoni.GCF_027579445_1_bAmmNel1_pri_genomic";
NC_080642.1	selenoprofiles_genewise	CDS	525638	525804	.	+	.	phase "."; gene_id "SelT.2.selenocysteine"; transcript_id "SelT.2.selenocysteine"; Reference "SelT.2.selenocysteine.ammospiza_nelsoni.GCF_027579445_1_bAmmNel1_pri_genomic";
NC_080642.1	selenoprofiles_genewise	CDS	526977	527087	.	+	.	phase "."; gene_id "SelT.2.selenocysteine"; transcript_id "SelT.2.selenocysteine"; Reference "SelT.2.selenocysteine.ammospiza_nelsoni.GCF_027579445_1_bAmmNel1_pri_genomic";
NC_080642.1	selenoprofiles_genewise	CDS	528149	528275	.	+	.	phase "."; gene_id "SelT.2.selenocysteine"; transcript_id "SelT.2.selenocysteine"; Reference "SelT.2.selenocysteine.ammospiza_nelsoni.GCF_027579445_1_bAmmNel1_pri_genomic";
NC_080642.1	selenoprofiles_genewise	CDS	529530	529617	.	+	.	phase "."; gene_id "SelT.2.selenocysteine"; transcript_id "SelT.2.selenocysteine"; Reference "SelT.2.selenocysteine.ammospiza_nelsoni.GCF_027579445_1_bAmmNel1_pri_genomic";
NC_080642.1	selenoprofiles_genewise	CDS	530333	530457	.	+	.	phase "."; gene_id "SelT.2.selenocysteine"; transcript_id "SelT.2.selenocysteine"; Reference "SelT.2.selenocysteine.ammospiza_nelsoni.GCF_027579445_1_bAmmNel1_pri_genomic";
NC_080642.1	selenoprofiles_secposition	Selenocysteine	526984	526986	.	+	.	phase "."; gene_id "Sec1:SelT.2.selenocysteine"; transcript_id "Sec1:SelT.2.selenocysteine"; Reference "SelT.2.selenocysteine.ammospiza_nelsoni.GCF_027579445_1_bAmmNel1_pri_genomic";
NC_072773.1	selenoprofiles_genewise	CDS	5176932	5177208	.	-	.	phase "."; gene_id "SPS.11.selenocysteine"; transcript_id "SPS.11.selenocysteine"; Reference "SPS.11.selenocysteine.amphiprion_ocellaris.GCF_022539595_1_ASM2253959v1_genomic";
NC_072773.1	selenoprofiles_genewise	CDS	5172764	5172867	.	-	.	phase "."; gene_id "SPS.11.selenocysteine"; transcript_id "SPS.11.selenocysteine"; Reference "SPS.11.selenocysteine.amphiprion_ocellaris.GCF_022539595_1_ASM2253959v1_genomic";
NC_072773.1	selenoprofiles_genewise	CDS	5170576	5170683	.	-	.	phase "."; gene_id "SPS.11.selenocysteine"; transcript_id "SPS.11.selenocysteine"; Reference "SPS.11.selenocysteine.amphiprion_ocellaris.GCF_022539595_1_ASM2253959v1_genomic";
NC_072773.1	selenoprofiles_genewise	CDS	5170277	5170431	.	-	.	phase "."; gene_id "SPS.11.selenocysteine"; transcript_id "SPS.11.selenocysteine"; Reference "SPS.11.selenocysteine.amphiprion_ocellaris.GCF_022539595_1_ASM2253959v1_genomic";
NC_072773.1	selenoprofiles_genewise	CDS	5168293	5168383	.	-	.	phase "."; gene_id "SPS.11.selenocysteine"; transcript_id "SPS.11.selenocysteine"; Reference "SPS.11.selenocysteine.amphiprion_ocellaris.GCF_022539595_1_ASM2253959v1_genomic";
NC_072773.1	selenoprofiles_genewise	CDS	5166846	5166945	.	-	.	phase "."; gene_id "SPS.11.selenocysteine"; transcript_id "SPS.11.selenocysteine"; Reference "SPS.11.selenocysteine.amphiprion_ocellaris.GCF_022539595_1_ASM2253959v1_genomic";
NC_072773.1	selenoprofiles_genewise	CDS	5166375	5166587	.	-	.	phase "."; gene_id "SPS.11.selenocysteine"; transcript_id "SPS.11.selenocysteine"; Reference "SPS.11.selenocysteine.amphiprion_ocellaris.GCF_022539595_1_ASM2253959v1_genomic";
NC_072773.1	selenoprofiles_genewise	CDS	5164100	5164350	.	-	.	phase "."; gene_id "SPS.11.selenocysteine"; transcript_id "SPS.11.selenocysteine"; Reference "SPS.11.selenocysteine.amphiprion_ocellaris.GCF_022539595_1_ASM2253959v1_genomic";
NC_072773.1	selenoprofiles_secposition	Selenocysteine	5177062	5177064	.	-	.	phase "."; gene_id "Sec1:SPS.11.selenocysteine"; transcript_id "Sec1:SPS.11.selenocysteine"; Reference "SPS.11.selenocysteine.amphiprion_ocellaris.GCF_022539595_1_ASM2253959v1_genomic";
NC_072777.1	selenoprofiles_genewise	CDS	29546759	29547565	.	+	.	phase "."; gene_id "DI.1.selenocysteine"; transcript_id "DI.1.selenocysteine"; Reference "DI.1.selenocysteine.amphiprion_ocellaris.GCF_022539595_1_ASM2253959v1_genomic";
NC_072777.1	selenoprofiles_secposition	Selenocysteine	29547152	29547154	.	+	.	phase "."; gene_id "Sec1:DI.1.selenocysteine"; transcript_id "Sec1:DI.1.selenocysteine"; Reference "DI.1.selenocysteine.amphiprion_ocellaris.GCF_022539595_1_ASM2253959v1_genomic";
NC_072785.1	selenoprofiles_genewise	CDS	12786807	12787595	.	-	.	phase "."; gene_id "DI.2.selenocysteine"; transcript_id "DI.2.selenocysteine"; Reference "DI.2.selenocysteine.amphiprion_ocellaris.GCF_022539595_1_ASM2253959v1_genomic";
NC_072785.1	selenoprofiles_secposition	Selenocysteine	12787218	12787220	.	-	.	phase "."; gene_id "Sec1:DI.2.selenocysteine"; transcript_id "Sec1:DI.2.selenocysteine"; Reference "DI.2.selenocysteine.amphiprion_ocellaris.GCF_022539595_1_ASM2253959v1_genomic";
NC_072785.1	selenoprofiles_genewise	CDS	23324842	23325066	.	+	.	phase "."; gene_id "DI.3.selenocysteine"; transcript_id "DI.3.selenocysteine"; Reference "DI.3.selenocysteine.amphiprion_ocellaris.GCF_022539595_1_ASM2253959v1_genomic";
NC_072785.1	selenoprofiles_genewise	CDS	23329702	23330292	.	+	.	phase "."; gene_id "DI.3.selenocysteine"; transcript_id "DI.3.selenocysteine"; Reference "DI.3.selenocysteine.amphiprion_ocellaris.GCF_022539595_1_ASM2253959v1_genomic";
NC_072785.1	selenoprofiles_secposition	Selenocysteine	23329891	23329893	.	+	.	phase "."; gene_id "Sec1:DI.3.selenocysteine"; transcript_id "Sec1:DI.3.selenocysteine"; Reference "DI.3.selenocysteine.amphiprion_ocellaris.GCF_022539595_1_ASM2253959v1_genomic";
NC_072767.1	selenoprofiles_genewise	CDS	40917776	40918112	.	+	.	phase "."; gene_id "DI.6.selenocysteine"; transcript_id "DI.6.selenocysteine"; Reference "DI.6.selenocysteine.amphiprion_ocellaris.GCF_022539595_1_ASM2253959v1_genomic";
NC_072767.1	selenoprofiles_genewise	CDS	40918183	40918326	.	+	.	phase "."; gene_id "DI.6.selenocysteine"; transcript_id "DI.6.selenocysteine"; Reference "DI.6.selenocysteine.amphiprion_ocellaris.GCF_022539595_1_ASM2253959v1_genomic";
NC_072767.1	selenoprofiles_genewise	CDS	40918870	40919069	.	+	.	phase "."; gene_id "DI.6.selenocysteine"; transcript_id "DI.6.selenocysteine"; Reference "DI.6.selenocysteine.amphiprion_ocellaris.GCF_022539595_1_ASM2253959v1_genomic";
NC_072767.1	selenoprofiles_genewise	CDS	40919436	40919501	.	+	.	phase "."; gene_id "DI.6.selenocysteine"; transcript_id "DI.6.selenocysteine"; Reference "DI.6.selenocysteine.amphiprion_ocellaris.GCF_022539595_1_ASM2253959v1_genomic";
NC_072767.1	selenoprofiles_secposition	Selenocysteine	40918221	40918223	.	+	.	phase "."; gene_id "Sec1:DI.6.selenocysteine"; transcript_id "Sec1:DI.6.selenocysteine"; Reference "DI.6.selenocysteine.amphiprion_ocellaris.GCF_022539595_1_ASM2253959v1_genomic";
NC_072771.1	selenoprofiles_genewise	CDS	36884046	36884153	.	-	.	phase "."; gene_id "Fep15.3.selenocysteine"; transcript_id "Fep15.3.selenocysteine"; Reference "Fep15.3.selenocysteine.amphiprion_ocellaris.GCF_022539595_1_ASM2253959v1_genomic";
NC_072771.1	selenoprofiles_genewise	CDS	36883701	36883777	.	-	.	phase "."; gene_id "Fep15.3.selenocysteine"; transcript_id "Fep15.3.selenocysteine"; Reference "Fep15.3.selenocysteine.amphiprion_ocellaris.GCF_022539595_1_ASM2253959v1_genomic";
NC_072771.1	selenoprofiles_genewise	CDS	36883337	36883415	.	-	.	phase "."; gene_id "Fep15.3.selenocysteine"; transcript_id "Fep15.3.selenocysteine"; Reference "Fep15.3.selenocysteine.amphiprion_ocellaris.GCF_022539595_1_ASM2253959v1_genomic";
NC_072771.1	selenoprofiles_genewise	CDS	36882330	36882473	.	-	.	phase "."; gene_id "Fep15.3.selenocysteine"; transcript_id "Fep15.3.selenocysteine"; Reference "Fep15.3.selenocysteine.amphiprion_ocellaris.GCF_022539595_1_ASM2253959v1_genomic";
NC_072771.1	selenoprofiles_secposition	Selenocysteine	36883757	36883759	.	-	.	phase "."; gene_id "Sec1:Fep15.3.selenocysteine"; transcript_id "Sec1:Fep15.3.selenocysteine"; Reference "Fep15.3.selenocysteine.amphiprion_ocellaris.GCF_022539595_1_ASM2253959v1_genomic";
NC_072770.1	selenoprofiles_genewise	CDS	26642203	26642418	.	-	.	phase "."; gene_id "GPx.3.selenocysteine"; transcript_id "GPx.3.selenocysteine"; Reference "GPx.3.selenocysteine.amphiprion_ocellaris.GCF_022539595_1_ASM2253959v1_genomic";
NC_072770.1	selenoprofiles_genewise	CDS	26640972	26641322	.	-	.	phase "."; gene_id "GPx.3.selenocysteine"; transcript_id "GPx.3.selenocysteine"; Reference "GPx.3.selenocysteine.amphiprion_ocellaris.GCF_022539595_1_ASM2253959v1_genomic";
NC_072770.1	selenoprofiles_secposition	Selenocysteine	26642308	26642310	.	-	.	phase "."; gene_id "Sec1:GPx.3.selenocysteine"; transcript_id "Sec1:GPx.3.selenocysteine"; Reference "GPx.3.selenocysteine.amphiprion_ocellaris.GCF_022539595_1_ASM2253959v1_genomic";
NC_072770.1	selenoprofiles_genewise	CDS	29820506	29820730	.	+	.	phase "."; gene_id "GPx.4.selenocysteine"; transcript_id "GPx.4.selenocysteine"; Reference "GPx.4.selenocysteine.amphiprion_ocellaris.GCF_022539595_1_ASM2253959v1_genomic";
NC_072770.1	selenoprofiles_genewise	CDS	29821447	29821797	.	+	.	phase "."; gene_id "GPx.4.selenocysteine"; transcript_id "GPx.4.selenocysteine"; Reference "GPx.4.selenocysteine.amphiprion_ocellaris.GCF_022539595_1_ASM2253959v1_genomic";
NC_072770.1	selenoprofiles_secposition	Selenocysteine	29820623	29820625	.	+	.	phase "."; gene_id "Sec1:GPx.4.selenocysteine"; transcript_id "Sec1:GPx.4.selenocysteine"; Reference "GPx.4.selenocysteine.amphiprion_ocellaris.GCF_022539595_1_ASM2253959v1_genomic";
NC_072785.1	selenoprofiles_genewise	CDS	17101593	17101814	.	-	.	phase "."; gene_id "GPx.6.selenocysteine"; transcript_id "GPx.6.selenocysteine"; Reference "GPx.6.selenocysteine.amphiprion_ocellaris.GCF_022539595_1_ASM2253959v1_genomic";
NC_072785.1	selenoprofiles_genewise	CDS	17100809	17101168	.	-	.	phase "."; gene_id "GPx.6.selenocysteine"; transcript_id "GPx.6.selenocysteine"; Reference "GPx.6.selenocysteine.amphiprion_ocellaris.GCF_022539595_1_ASM2253959v1_genomic";
NC_072785.1	selenoprofiles_secposition	Selenocysteine	17101695	17101697	.	-	.	phase "."; gene_id "Sec1:GPx.6.selenocysteine"; transcript_id "Sec1:GPx.6.selenocysteine"; Reference "GPx.6.selenocysteine.amphiprion_ocellaris.GCF_022539595_1_ASM2253959v1_genomic";
NC_072783.1	selenoprofiles_exonerate	CDS	30755538	30755684	.	-	.	phase "."; gene_id "GPx.9.selenocysteine"; transcript_id "GPx.9.selenocysteine"; Reference "GPx.9.selenocysteine.amphiprion_ocellaris.GCF_022539595_1_ASM2253959v1_genomic";
NC_072783.1	selenoprofiles_exonerate	CDS	30755348	30755441	.	-	.	phase "."; gene_id "GPx.9.selenocysteine"; transcript_id "GPx.9.selenocysteine"; Reference "GPx.9.selenocysteine.amphiprion_ocellaris.GCF_022539595_1_ASM2253959v1_genomic";
NC_072783.1	selenoprofiles_exonerate	CDS	30754447	30754577	.	-	.	phase "."; gene_id "GPx.9.selenocysteine"; transcript_id "GPx.9.selenocysteine"; Reference "GPx.9.selenocysteine.amphiprion_ocellaris.GCF_022539595_1_ASM2253959v1_genomic";
NC_072783.1	selenoprofiles_exonerate	CDS	30754214	30754348	.	-	.	phase "."; gene_id "GPx.9.selenocysteine"; transcript_id "GPx.9.selenocysteine"; Reference "GPx.9.selenocysteine.amphiprion_ocellaris.GCF_022539595_1_ASM2253959v1_genomic";
NC_072783.1	selenoprofiles_secposition	Selenocysteine	30755553	30755555	.	-	.	phase "."; gene_id "Sec1:GPx.9.selenocysteine"; transcript_id "Sec1:GPx.9.selenocysteine"; Reference "GPx.9.selenocysteine.amphiprion_ocellaris.GCF_022539595_1_ASM2253959v1_genomic";
NC_072767.1	selenoprofiles_blast	CDS	37826558	37826740	.	-	.	phase "."; gene_id "GPx.11.selenocysteine"; transcript_id "GPx.11.selenocysteine"; Reference "GPx.11.selenocysteine.amphiprion_ocellaris.GCF_022539595_1_ASM2253959v1_genomic";
NC_072767.1	selenoprofiles_blast	CDS	37825472	37825627	.	-	.	phase "."; gene_id "GPx.11.selenocysteine"; transcript_id "GPx.11.selenocysteine"; Reference "GPx.11.selenocysteine.amphiprion_ocellaris.GCF_022539595_1_ASM2253959v1_genomic";
NC_072767.1	selenoprofiles_secposition	Selenocysteine	37826663	37826665	.	-	.	phase "."; gene_id "Sec1:GPx.11.selenocysteine"; transcript_id "Sec1:GPx.11.selenocysteine"; Reference "GPx.11.selenocysteine.amphiprion_ocellaris.GCF_022539595_1_ASM2253959v1_genomic";
NC_072778.1	selenoprofiles_genewise	CDS	34860874	34861039	.	+	.	phase "."; gene_id "GPx.14.selenocysteine"; transcript_id "GPx.14.selenocysteine"; Reference "GPx.14.selenocysteine.amphiprion_ocellaris.GCF_022539595_1_ASM2253959v1_genomic";
NC_072778.1	selenoprofiles_genewise	CDS	34861122	34861239	.	+	.	phase "."; gene_id "GPx.14.selenocysteine"; transcript_id "GPx.14.selenocysteine"; Reference "GPx.14.selenocysteine.amphiprion_ocellaris.GCF_022539595_1_ASM2253959v1_genomic";
NC_072778.1	selenoprofiles_genewise	CDS	34861742	34861841	.	+	.	phase "."; gene_id "GPx.14.selenocysteine"; transcript_id "GPx.14.selenocysteine"; Reference "GPx.14.selenocysteine.amphiprion_ocellaris.GCF_022539595_1_ASM2253959v1_genomic";
NC_072778.1	selenoprofiles_genewise	CDS	34863217	34863438	.	+	.	phase "."; gene_id "GPx.14.selenocysteine"; transcript_id "GPx.14.selenocysteine"; Reference "GPx.14.selenocysteine.amphiprion_ocellaris.GCF_022539595_1_ASM2253959v1_genomic";
NC_072778.1	selenoprofiles_secposition	Selenocysteine	34861015	34861017	.	+	.	phase "."; gene_id "Sec1:GPx.14.selenocysteine"; transcript_id "Sec1:GPx.14.selenocysteine"; Reference "GPx.14.selenocysteine.amphiprion_ocellaris.GCF_022539595_1_ASM2253959v1_genomic";
NC_072775.1	selenoprofiles_blast	CDS	13706733	13706798	.	-	.	phase "."; gene_id "GPx.19.selenocysteine"; transcript_id "GPx.19.selenocysteine"; Reference "GPx.19.selenocysteine.amphiprion_ocellaris.GCF_022539595_1_ASM2253959v1_genomic";
NC_072775.1	selenoprofiles_blast	CDS	13706489	13706632	.	-	.	phase "."; gene_id "GPx.19.selenocysteine"; transcript_id "GPx.19.selenocysteine"; Reference "GPx.19.selenocysteine.amphiprion_ocellaris.GCF_022539595_1_ASM2253959v1_genomic";
NC_072775.1	selenoprofiles_blast	CDS	13705802	13705957	.	-	.	phase "."; gene_id "GPx.19.selenocysteine"; transcript_id "GPx.19.selenocysteine"; Reference "GPx.19.selenocysteine.amphiprion_ocellaris.GCF_022539595_1_ASM2253959v1_genomic";
NC_072775.1	selenoprofiles_secposition	Selenocysteine	13706594	13706596	.	-	.	phase "."; gene_id "Sec1:GPx.19.selenocysteine"; transcript_id "Sec1:GPx.19.selenocysteine"; Reference "GPx.19.selenocysteine.amphiprion_ocellaris.GCF_022539595_1_ASM2253959v1_genomic";
NC_072775.1	selenoprofiles_genewise	CDS	11555022	11555069	.	-	.	phase "."; gene_id "Sel15.1.selenocysteine"; transcript_id "Sel15.1.selenocysteine"; Reference "Sel15.1.selenocysteine.amphiprion_ocellaris.GCF_022539595_1_ASM2253959v1_genomic";
NC_072775.1	selenoprofiles_genewise	CDS	11552011	11552178	.	-	.	phase "."; gene_id "Sel15.1.selenocysteine"; transcript_id "Sel15.1.selenocysteine"; Reference "Sel15.1.selenocysteine.amphiprion_ocellaris.GCF_022539595_1_ASM2253959v1_genomic";
NC_072775.1	selenoprofiles_genewise	CDS	11549091	11549154	.	-	.	phase "."; gene_id "Sel15.1.selenocysteine"; transcript_id "Sel15.1.selenocysteine"; Reference "Sel15.1.selenocysteine.amphiprion_ocellaris.GCF_022539595_1_ASM2253959v1_genomic";
NC_072775.1	selenoprofiles_genewise	CDS	11548536	11548585	.	-	.	phase "."; gene_id "Sel15.1.selenocysteine"; transcript_id "Sel15.1.selenocysteine"; Reference "Sel15.1.selenocysteine.amphiprion_ocellaris.GCF_022539595_1_ASM2253959v1_genomic";
NC_072775.1	selenoprofiles_genewise	CDS	11548220	11548351	.	-	.	phase "."; gene_id "Sel15.1.selenocysteine"; transcript_id "Sel15.1.selenocysteine"; Reference "Sel15.1.selenocysteine.amphiprion_ocellaris.GCF_022539595_1_ASM2253959v1_genomic";
NC_072775.1	selenoprofiles_secposition	Selenocysteine	11549119	11549121	.	-	.	phase "."; gene_id "Sec1:Sel15.1.selenocysteine"; transcript_id "Sec1:Sel15.1.selenocysteine"; Reference "Sel15.1.selenocysteine.amphiprion_ocellaris.GCF_022539595_1_ASM2253959v1_genomic";
NC_072778.1	selenoprofiles_genewise	CDS	18021991	18022118	.	-	.	phase "."; gene_id "SelH.1.selenocysteine"; transcript_id "SelH.1.selenocysteine"; Reference "SelH.1.selenocysteine.amphiprion_ocellaris.GCF_022539595_1_ASM2253959v1_genomic";
NC_072778.1	selenoprofiles_genewise	CDS	18020192	18020334	.	-	.	phase "."; gene_id "SelH.1.selenocysteine"; transcript_id "SelH.1.selenocysteine"; Reference "SelH.1.selenocysteine.amphiprion_ocellaris.GCF_022539595_1_ASM2253959v1_genomic";
NC_072778.1	selenoprofiles_genewise	CDS	18019781	18019887	.	-	.	phase "."; gene_id "SelH.1.selenocysteine"; transcript_id "SelH.1.selenocysteine"; Reference "SelH.1.selenocysteine.amphiprion_ocellaris.GCF_022539595_1_ASM2253959v1_genomic";
NC_072778.1	selenoprofiles_secposition	Selenocysteine	18020325	18020327	.	-	.	phase "."; gene_id "Sec1:SelH.1.selenocysteine"; transcript_id "Sec1:SelH.1.selenocysteine"; Reference "SelH.1.selenocysteine.amphiprion_ocellaris.GCF_022539595_1_ASM2253959v1_genomic";
NC_072777.1	selenoprofiles_genewise	CDS	32765975	32766031	.	-	.	phase "."; gene_id "SelI.3.selenocysteine"; transcript_id "SelI.3.selenocysteine"; Reference "SelI.3.selenocysteine.amphiprion_ocellaris.GCF_022539595_1_ASM2253959v1_genomic";
NC_072777.1	selenoprofiles_genewise	CDS	32761716	32761784	.	-	.	phase "."; gene_id "SelI.3.selenocysteine"; transcript_id "SelI.3.selenocysteine"; Reference "SelI.3.selenocysteine.amphiprion_ocellaris.GCF_022539595_1_ASM2253959v1_genomic";
NC_072777.1	selenoprofiles_genewise	CDS	32759936	32760044	.	-	.	phase "."; gene_id "SelI.3.selenocysteine"; transcript_id "SelI.3.selenocysteine"; Reference "SelI.3.selenocysteine.amphiprion_ocellaris.GCF_022539595_1_ASM2253959v1_genomic";
NC_072777.1	selenoprofiles_genewise	CDS	32758523	32758597	.	-	.	phase "."; gene_id "SelI.3.selenocysteine"; transcript_id "SelI.3.selenocysteine"; Reference "SelI.3.selenocysteine.amphiprion_ocellaris.GCF_022539595_1_ASM2253959v1_genomic";
NC_072777.1	selenoprofiles_genewise	CDS	32750521	32750783	.	-	.	phase "."; gene_id "SelI.3.selenocysteine"; transcript_id "SelI.3.selenocysteine"; Reference "SelI.3.selenocysteine.amphiprion_ocellaris.GCF_022539595_1_ASM2253959v1_genomic";
NC_072777.1	selenoprofiles_genewise	CDS	32749567	32749675	.	-	.	phase "."; gene_id "SelI.3.selenocysteine"; transcript_id "SelI.3.selenocysteine"; Reference "SelI.3.selenocysteine.amphiprion_ocellaris.GCF_022539595_1_ASM2253959v1_genomic";
NC_072777.1	selenoprofiles_genewise	CDS	32749438	32749486	.	-	.	phase "."; gene_id "SelI.3.selenocysteine"; transcript_id "SelI.3.selenocysteine"; Reference "SelI.3.selenocysteine.amphiprion_ocellaris.GCF_022539595_1_ASM2253959v1_genomic";
NC_072777.1	selenoprofiles_genewise	CDS	32749168	32749348	.	-	.	phase "."; gene_id "SelI.3.selenocysteine"; transcript_id "SelI.3.selenocysteine"; Reference "SelI.3.selenocysteine.amphiprion_ocellaris.GCF_022539595_1_ASM2253959v1_genomic";
NC_072777.1	selenoprofiles_genewise	CDS	32748897	32749076	.	-	.	phase "."; gene_id "SelI.3.selenocysteine"; transcript_id "SelI.3.selenocysteine"; Reference "SelI.3.selenocysteine.amphiprion_ocellaris.GCF_022539595_1_ASM2253959v1_genomic";
NC_072777.1	selenoprofiles_genewise	CDS	32746712	32746819	.	-	.	phase "."; gene_id "SelI.3.selenocysteine"; transcript_id "SelI.3.selenocysteine"; Reference "SelI.3.selenocysteine.amphiprion_ocellaris.GCF_022539595_1_ASM2253959v1_genomic";
NC_072777.1	selenoprofiles_secposition	Selenocysteine	32746754	32746756	.	-	.	phase "."; gene_id "Sec1:SelI.3.selenocysteine"; transcript_id "Sec1:SelI.3.selenocysteine"; Reference "SelI.3.selenocysteine.amphiprion_ocellaris.GCF_022539595_1_ASM2253959v1_genomic";
NC_072775.1	selenoprofiles_genewise	CDS	7802732	7802798	.	+	.	phase "."; gene_id "SelJ.2.selenocysteine"; transcript_id "SelJ.2.selenocysteine"; Reference "SelJ.2.selenocysteine.amphiprion_ocellaris.GCF_022539595_1_ASM2253959v1_genomic";
NC_072775.1	selenoprofiles_genewise	CDS	7803142	7803318	.	+	.	phase "."; gene_id "SelJ.2.selenocysteine"; transcript_id "SelJ.2.selenocysteine"; Reference "SelJ.2.selenocysteine.amphiprion_ocellaris.GCF_022539595_1_ASM2253959v1_genomic";
NC_072775.1	selenoprofiles_genewise	CDS	7803547	7803645	.	+	.	phase "."; gene_id "SelJ.2.selenocysteine"; transcript_id "SelJ.2.selenocysteine"; Reference "SelJ.2.selenocysteine.amphiprion_ocellaris.GCF_022539595_1_ASM2253959v1_genomic";
NC_072775.1	selenoprofiles_genewise	CDS	7803722	7803814	.	+	.	phase "."; gene_id "SelJ.2.selenocysteine"; transcript_id "SelJ.2.selenocysteine"; Reference "SelJ.2.selenocysteine.amphiprion_ocellaris.GCF_022539595_1_ASM2253959v1_genomic";
NC_072775.1	selenoprofiles_genewise	CDS	7803892	7804048	.	+	.	phase "."; gene_id "SelJ.2.selenocysteine"; transcript_id "SelJ.2.selenocysteine"; Reference "SelJ.2.selenocysteine.amphiprion_ocellaris.GCF_022539595_1_ASM2253959v1_genomic";
NC_072775.1	selenoprofiles_genewise	CDS	7805140	7805255	.	+	.	phase "."; gene_id "SelJ.2.selenocysteine"; transcript_id "SelJ.2.selenocysteine"; Reference "SelJ.2.selenocysteine.amphiprion_ocellaris.GCF_022539595_1_ASM2253959v1_genomic";
NC_072775.1	selenoprofiles_genewise	CDS	7806085	7806162	.	+	.	phase "."; gene_id "SelJ.2.selenocysteine"; transcript_id "SelJ.2.selenocysteine"; Reference "SelJ.2.selenocysteine.amphiprion_ocellaris.GCF_022539595_1_ASM2253959v1_genomic";
NC_072775.1	selenoprofiles_genewise	CDS	7806304	7806443	.	+	.	phase "."; gene_id "SelJ.2.selenocysteine"; transcript_id "SelJ.2.selenocysteine"; Reference "SelJ.2.selenocysteine.amphiprion_ocellaris.GCF_022539595_1_ASM2253959v1_genomic";
NC_072775.1	selenoprofiles_genewise	CDS	7806537	7806635	.	+	.	phase "."; gene_id "SelJ.2.selenocysteine"; transcript_id "SelJ.2.selenocysteine"; Reference "SelJ.2.selenocysteine.amphiprion_ocellaris.GCF_022539595_1_ASM2253959v1_genomic";
NC_072775.1	selenoprofiles_secposition	Selenocysteine	7806159	7806161	.	+	.	phase "."; gene_id "Sec1:SelJ.2.selenocysteine"; transcript_id "Sec1:SelJ.2.selenocysteine"; Reference "SelJ.2.selenocysteine.amphiprion_ocellaris.GCF_022539595_1_ASM2253959v1_genomic";
NC_072787.1	selenoprofiles_genewise	CDS	4740938	4741004	.	-	.	phase "."; gene_id "SelJ.5.selenocysteine"; transcript_id "SelJ.5.selenocysteine"; Reference "SelJ.5.selenocysteine.amphiprion_ocellaris.GCF_022539595_1_ASM2253959v1_genomic";
NC_072787.1	selenoprofiles_genewise	CDS	4739984	4740163	.	-	.	phase "."; gene_id "SelJ.5.selenocysteine"; transcript_id "SelJ.5.selenocysteine"; Reference "SelJ.5.selenocysteine.amphiprion_ocellaris.GCF_022539595_1_ASM2253959v1_genomic";
NC_072787.1	selenoprofiles_genewise	CDS	4739291	4739389	.	-	.	phase "."; gene_id "SelJ.5.selenocysteine"; transcript_id "SelJ.5.selenocysteine"; Reference "SelJ.5.selenocysteine.amphiprion_ocellaris.GCF_022539595_1_ASM2253959v1_genomic";
NC_072787.1	selenoprofiles_genewise	CDS	4738313	4738405	.	-	.	phase "."; gene_id "SelJ.5.selenocysteine"; transcript_id "SelJ.5.selenocysteine"; Reference "SelJ.5.selenocysteine.amphiprion_ocellaris.GCF_022539595_1_ASM2253959v1_genomic";
NC_072787.1	selenoprofiles_genewise	CDS	4738071	4738227	.	-	.	phase "."; gene_id "SelJ.5.selenocysteine"; transcript_id "SelJ.5.selenocysteine"; Reference "SelJ.5.selenocysteine.amphiprion_ocellaris.GCF_022539595_1_ASM2253959v1_genomic";
NC_072787.1	selenoprofiles_genewise	CDS	4737863	4737978	.	-	.	phase "."; gene_id "SelJ.5.selenocysteine"; transcript_id "SelJ.5.selenocysteine"; Reference "SelJ.5.selenocysteine.amphiprion_ocellaris.GCF_022539595_1_ASM2253959v1_genomic";
NC_072787.1	selenoprofiles_genewise	CDS	4737080	4737157	.	-	.	phase "."; gene_id "SelJ.5.selenocysteine"; transcript_id "SelJ.5.selenocysteine"; Reference "SelJ.5.selenocysteine.amphiprion_ocellaris.GCF_022539595_1_ASM2253959v1_genomic";
NC_072787.1	selenoprofiles_genewise	CDS	4736563	4736702	.	-	.	phase "."; gene_id "SelJ.5.selenocysteine"; transcript_id "SelJ.5.selenocysteine"; Reference "SelJ.5.selenocysteine.amphiprion_ocellaris.GCF_022539595_1_ASM2253959v1_genomic";
NC_072787.1	selenoprofiles_genewise	CDS	4735851	4735952	.	-	.	phase "."; gene_id "SelJ.5.selenocysteine"; transcript_id "SelJ.5.selenocysteine"; Reference "SelJ.5.selenocysteine.amphiprion_ocellaris.GCF_022539595_1_ASM2253959v1_genomic";
NC_072787.1	selenoprofiles_secposition	Selenocysteine	4737081	4737083	.	-	.	phase "."; gene_id "Sec1:SelJ.5.selenocysteine"; transcript_id "Sec1:SelJ.5.selenocysteine"; Reference "SelJ.5.selenocysteine.amphiprion_ocellaris.GCF_022539595_1_ASM2253959v1_genomic";
NC_072787.1	selenoprofiles_exonerate	CDS	28488690	28488708	.	-	.	phase "."; gene_id "SelK.1.selenocysteine"; transcript_id "SelK.1.selenocysteine"; Reference "SelK.1.selenocysteine.amphiprion_ocellaris.GCF_022539595_1_ASM2253959v1_genomic";
NC_072787.1	selenoprofiles_exonerate	CDS	28488154	28488244	.	-	.	phase "."; gene_id "SelK.1.selenocysteine"; transcript_id "SelK.1.selenocysteine"; Reference "SelK.1.selenocysteine.amphiprion_ocellaris.GCF_022539595_1_ASM2253959v1_genomic";
NC_072787.1	selenoprofiles_exonerate	CDS	28486713	28486787	.	-	.	phase "."; gene_id "SelK.1.selenocysteine"; transcript_id "SelK.1.selenocysteine"; Reference "SelK.1.selenocysteine.amphiprion_ocellaris.GCF_022539595_1_ASM2253959v1_genomic";
NC_072787.1	selenoprofiles_exonerate	CDS	28486305	28486404	.	-	.	phase "."; gene_id "SelK.1.selenocysteine"; transcript_id "SelK.1.selenocysteine"; Reference "SelK.1.selenocysteine.amphiprion_ocellaris.GCF_022539595_1_ASM2253959v1_genomic";
NC_072787.1	selenoprofiles_secposition	Selenocysteine	28486314	28486316	.	-	.	phase "."; gene_id "Sec1:SelK.1.selenocysteine"; transcript_id "Sec1:SelK.1.selenocysteine"; Reference "SelK.1.selenocysteine.amphiprion_ocellaris.GCF_022539595_1_ASM2253959v1_genomic";
NC_072777.1	selenoprofiles_genewise	CDS	14868995	14869100	.	-	.	phase "."; gene_id "SelL.10.selenocysteine"; transcript_id "SelL.10.selenocysteine"; Reference "SelL.10.selenocysteine.amphiprion_ocellaris.GCF_022539595_1_ASM2253959v1_genomic";
NC_072777.1	selenoprofiles_genewise	CDS	14868176	14868254	.	-	.	phase "."; gene_id "SelL.10.selenocysteine"; transcript_id "SelL.10.selenocysteine"; Reference "SelL.10.selenocysteine.amphiprion_ocellaris.GCF_022539595_1_ASM2253959v1_genomic";
NC_072777.1	selenoprofiles_genewise	CDS	14868025	14868078	.	-	.	phase "."; gene_id "SelL.10.selenocysteine"; transcript_id "SelL.10.selenocysteine"; Reference "SelL.10.selenocysteine.amphiprion_ocellaris.GCF_022539595_1_ASM2253959v1_genomic";
NC_072777.1	selenoprofiles_genewise	CDS	14863506	14863679	.	-	.	phase "."; gene_id "SelL.10.selenocysteine"; transcript_id "SelL.10.selenocysteine"; Reference "SelL.10.selenocysteine.amphiprion_ocellaris.GCF_022539595_1_ASM2253959v1_genomic";
NC_072777.1	selenoprofiles_genewise	CDS	14863205	14863319	.	-	.	phase "."; gene_id "SelL.10.selenocysteine"; transcript_id "SelL.10.selenocysteine"; Reference "SelL.10.selenocysteine.amphiprion_ocellaris.GCF_022539595_1_ASM2253959v1_genomic";
NC_072777.1	selenoprofiles_genewise	CDS	14859357	14859479	.	-	.	phase "."; gene_id "SelL.10.selenocysteine"; transcript_id "SelL.10.selenocysteine"; Reference "SelL.10.selenocysteine.amphiprion_ocellaris.GCF_022539595_1_ASM2253959v1_genomic";
NC_072777.1	selenoprofiles_genewise	CDS	14858641	14858778	.	-	.	phase "."; gene_id "SelL.10.selenocysteine"; transcript_id "SelL.10.selenocysteine"; Reference "SelL.10.selenocysteine.amphiprion_ocellaris.GCF_022539595_1_ASM2253959v1_genomic";
NC_072777.1	selenoprofiles_genewise	CDS	14856745	14856858	.	-	.	phase "."; gene_id "SelL.10.selenocysteine"; transcript_id "SelL.10.selenocysteine"; Reference "SelL.10.selenocysteine.amphiprion_ocellaris.GCF_022539595_1_ASM2253959v1_genomic";
NC_072777.1	selenoprofiles_secposition	Selenocysteine	14863247	14863249	.	-	.	phase "."; gene_id "Sec1:SelL.10.selenocysteine"; transcript_id "Sec1:SelL.10.selenocysteine"; Reference "SelL.10.selenocysteine.amphiprion_ocellaris.GCF_022539595_1_ASM2253959v1_genomic";
NC_072777.1	selenoprofiles_secposition	Selenocysteine	14863238	14863240	.	-	.	phase "."; gene_id "Sec2:SelL.10.selenocysteine"; transcript_id "Sec2:SelL.10.selenocysteine"; Reference "SelL.10.selenocysteine.amphiprion_ocellaris.GCF_022539595_1_ASM2253959v1_genomic";
NC_072771.1	selenoprofiles_exonerate	CDS	25619109	25619387	.	+	.	phase "."; gene_id "SelM.3.selenocysteine"; transcript_id "SelM.3.selenocysteine"; Reference "SelM.3.selenocysteine.amphiprion_ocellaris.GCF_022539595_1_ASM2253959v1_genomic";
NC_072771.1	selenoprofiles_exonerate	CDS	25620137	25620172	.	+	.	phase "."; gene_id "SelM.3.selenocysteine"; transcript_id "SelM.3.selenocysteine"; Reference "SelM.3.selenocysteine.amphiprion_ocellaris.GCF_022539595_1_ASM2253959v1_genomic";
NC_072771.1	selenoprofiles_exonerate	CDS	25620367	25620401	.	+	.	phase "."; gene_id "SelM.3.selenocysteine"; transcript_id "SelM.3.selenocysteine"; Reference "SelM.3.selenocysteine.amphiprion_ocellaris.GCF_022539595_1_ASM2253959v1_genomic";
NC_072771.1	selenoprofiles_exonerate	CDS	25620542	25620620	.	+	.	phase "."; gene_id "SelM.3.selenocysteine"; transcript_id "SelM.3.selenocysteine"; Reference "SelM.3.selenocysteine.amphiprion_ocellaris.GCF_022539595_1_ASM2253959v1_genomic";
NC_072771.1	selenoprofiles_exonerate	CDS	25621681	25621911	.	+	.	phase "."; gene_id "SelM.3.selenocysteine"; transcript_id "SelM.3.selenocysteine"; Reference "SelM.3.selenocysteine.amphiprion_ocellaris.GCF_022539595_1_ASM2253959v1_genomic";
NC_072771.1	selenoprofiles_secposition	Selenocysteine	25620149	25620151	.	+	.	phase "."; gene_id "Sec1:SelM.3.selenocysteine"; transcript_id "Sec1:SelM.3.selenocysteine"; Reference "SelM.3.selenocysteine.amphiprion_ocellaris.GCF_022539595_1_ASM2253959v1_genomic";
NC_072785.1	selenoprofiles_genewise	CDS	13037118	13037306	.	+	.	phase "."; gene_id "SelN.3.selenocysteine"; transcript_id "SelN.3.selenocysteine"; Reference "SelN.3.selenocysteine.amphiprion_ocellaris.GCF_022539595_1_ASM2253959v1_genomic";
NC_072785.1	selenoprofiles_genewise	CDS	13037960	13038077	.	+	.	phase "."; gene_id "SelN.3.selenocysteine"; transcript_id "SelN.3.selenocysteine"; Reference "SelN.3.selenocysteine.amphiprion_ocellaris.GCF_022539595_1_ASM2253959v1_genomic";
NC_072785.1	selenoprofiles_genewise	CDS	13038169	13038299	.	+	.	phase "."; gene_id "SelN.3.selenocysteine"; transcript_id "SelN.3.selenocysteine"; Reference "SelN.3.selenocysteine.amphiprion_ocellaris.GCF_022539595_1_ASM2253959v1_genomic";
NC_072785.1	selenoprofiles_genewise	CDS	13038596	13038808	.	+	.	phase "."; gene_id "SelN.3.selenocysteine"; transcript_id "SelN.3.selenocysteine"; Reference "SelN.3.selenocysteine.amphiprion_ocellaris.GCF_022539595_1_ASM2253959v1_genomic";
NC_072785.1	selenoprofiles_genewise	CDS	13038894	13039018	.	+	.	phase "."; gene_id "SelN.3.selenocysteine"; transcript_id "SelN.3.selenocysteine"; Reference "SelN.3.selenocysteine.amphiprion_ocellaris.GCF_022539595_1_ASM2253959v1_genomic";
NC_072785.1	selenoprofiles_genewise	CDS	13039706	13039843	.	+	.	phase "."; gene_id "SelN.3.selenocysteine"; transcript_id "SelN.3.selenocysteine"; Reference "SelN.3.selenocysteine.amphiprion_ocellaris.GCF_022539595_1_ASM2253959v1_genomic";
NC_072785.1	selenoprofiles_genewise	CDS	13039954	13040035	.	+	.	phase "."; gene_id "SelN.3.selenocysteine"; transcript_id "SelN.3.selenocysteine"; Reference "SelN.3.selenocysteine.amphiprion_ocellaris.GCF_022539595_1_ASM2253959v1_genomic";
NC_072785.1	selenoprofiles_genewise	CDS	13040726	13040914	.	+	.	phase "."; gene_id "SelN.3.selenocysteine"; transcript_id "SelN.3.selenocysteine"; Reference "SelN.3.selenocysteine.amphiprion_ocellaris.GCF_022539595_1_ASM2253959v1_genomic";
NC_072785.1	selenoprofiles_genewise	CDS	13041005	13041110	.	+	.	phase "."; gene_id "SelN.3.selenocysteine"; transcript_id "SelN.3.selenocysteine"; Reference "SelN.3.selenocysteine.amphiprion_ocellaris.GCF_022539595_1_ASM2253959v1_genomic";
NC_072785.1	selenoprofiles_genewise	CDS	13041597	13041709	.	+	.	phase "."; gene_id "SelN.3.selenocysteine"; transcript_id "SelN.3.selenocysteine"; Reference "SelN.3.selenocysteine.amphiprion_ocellaris.GCF_022539595_1_ASM2253959v1_genomic";
NC_072785.1	selenoprofiles_genewise	CDS	13041827	13041928	.	+	.	phase "."; gene_id "SelN.3.selenocysteine"; transcript_id "SelN.3.selenocysteine"; Reference "SelN.3.selenocysteine.amphiprion_ocellaris.GCF_022539595_1_ASM2253959v1_genomic";
NC_072785.1	selenoprofiles_genewise	CDS	13042329	13042496	.	+	.	phase "."; gene_id "SelN.3.selenocysteine"; transcript_id "SelN.3.selenocysteine"; Reference "SelN.3.selenocysteine.amphiprion_ocellaris.GCF_022539595_1_ASM2253959v1_genomic";
NC_072785.1	selenoprofiles_secposition	Selenocysteine	13041107	13041109	.	+	.	phase "."; gene_id "Sec1:SelN.3.selenocysteine"; transcript_id "Sec1:SelN.3.selenocysteine"; Reference "SelN.3.selenocysteine.amphiprion_ocellaris.GCF_022539595_1_ASM2253959v1_genomic";
NC_072768.1	selenoprofiles_exonerate	CDS	8107031	8107584	.	+	.	phase "."; gene_id "SelO.5.selenocysteine"; transcript_id "SelO.5.selenocysteine"; Reference "SelO.5.selenocysteine.amphiprion_ocellaris.GCF_022539595_1_ASM2253959v1_genomic";
NC_072768.1	selenoprofiles_exonerate	CDS	8108206	8108409	.	+	.	phase "."; gene_id "SelO.5.selenocysteine"; transcript_id "SelO.5.selenocysteine"; Reference "SelO.5.selenocysteine.amphiprion_ocellaris.GCF_022539595_1_ASM2253959v1_genomic";
NC_072768.1	selenoprofiles_exonerate	CDS	8108494	8108671	.	+	.	phase "."; gene_id "SelO.5.selenocysteine"; transcript_id "SelO.5.selenocysteine"; Reference "SelO.5.selenocysteine.amphiprion_ocellaris.GCF_022539595_1_ASM2253959v1_genomic";
NC_072768.1	selenoprofiles_exonerate	CDS	8109132	8109262	.	+	.	phase "."; gene_id "SelO.5.selenocysteine"; transcript_id "SelO.5.selenocysteine"; Reference "SelO.5.selenocysteine.amphiprion_ocellaris.GCF_022539595_1_ASM2253959v1_genomic";
NC_072768.1	selenoprofiles_exonerate	CDS	8109382	8109659	.	+	.	phase "."; gene_id "SelO.5.selenocysteine"; transcript_id "SelO.5.selenocysteine"; Reference "SelO.5.selenocysteine.amphiprion_ocellaris.GCF_022539595_1_ASM2253959v1_genomic";
NC_072768.1	selenoprofiles_exonerate	CDS	8109770	8109938	.	+	.	phase "."; gene_id "SelO.5.selenocysteine"; transcript_id "SelO.5.selenocysteine"; Reference "SelO.5.selenocysteine.amphiprion_ocellaris.GCF_022539595_1_ASM2253959v1_genomic";
NC_072768.1	selenoprofiles_exonerate	CDS	8112036	8112221	.	+	.	phase "."; gene_id "SelO.5.selenocysteine"; transcript_id "SelO.5.selenocysteine"; Reference "SelO.5.selenocysteine.amphiprion_ocellaris.GCF_022539595_1_ASM2253959v1_genomic";
NC_072768.1	selenoprofiles_exonerate	CDS	8112427	8112583	.	+	.	phase "."; gene_id "SelO.5.selenocysteine"; transcript_id "SelO.5.selenocysteine"; Reference "SelO.5.selenocysteine.amphiprion_ocellaris.GCF_022539595_1_ASM2253959v1_genomic";
NC_072768.1	selenoprofiles_exonerate	CDS	8113734	8113955	.	+	.	phase "."; gene_id "SelO.5.selenocysteine"; transcript_id "SelO.5.selenocysteine"; Reference "SelO.5.selenocysteine.amphiprion_ocellaris.GCF_022539595_1_ASM2253959v1_genomic";
NC_072768.1	selenoprofiles_secposition	Selenocysteine	8113944	8113946	.	+	.	phase "."; gene_id "Sec1:SelO.5.selenocysteine"; transcript_id "Sec1:SelO.5.selenocysteine"; Reference "SelO.5.selenocysteine.amphiprion_ocellaris.GCF_022539595_1_ASM2253959v1_genomic";
NC_072775.1	selenoprofiles_genewise	CDS	6429360	6429583	.	-	.	phase "."; gene_id "SelP.6.selenocysteine"; transcript_id "SelP.6.selenocysteine"; Reference "SelP.6.selenocysteine.amphiprion_ocellaris.GCF_022539595_1_ASM2253959v1_genomic";
NC_072775.1	selenoprofiles_genewise	CDS	6428313	6428525	.	-	.	phase "."; gene_id "SelP.6.selenocysteine"; transcript_id "SelP.6.selenocysteine"; Reference "SelP.6.selenocysteine.amphiprion_ocellaris.GCF_022539595_1_ASM2253959v1_genomic";
NC_072775.1	selenoprofiles_genewise	CDS	6427331	6427439	.	-	.	phase "."; gene_id "SelP.6.selenocysteine"; transcript_id "SelP.6.selenocysteine"; Reference "SelP.6.selenocysteine.amphiprion_ocellaris.GCF_022539595_1_ASM2253959v1_genomic";
NC_072775.1	selenoprofiles_genewise	CDS	6426267	6426614	.	-	.	phase "."; gene_id "SelP.6.selenocysteine"; transcript_id "SelP.6.selenocysteine"; Reference "SelP.6.selenocysteine.amphiprion_ocellaris.GCF_022539595_1_ASM2253959v1_genomic";
NC_072775.1	selenoprofiles_secposition	Selenocysteine	6429386	6429388	.	-	.	phase "."; gene_id "Sec1:SelP.6.selenocysteine"; transcript_id "Sec1:SelP.6.selenocysteine"; Reference "SelP.6.selenocysteine.amphiprion_ocellaris.GCF_022539595_1_ASM2253959v1_genomic";
NC_072783.1	selenoprofiles_genewise	CDS	22245997	22246051	.	+	.	phase "."; gene_id "SelR.1.selenocysteine"; transcript_id "SelR.1.selenocysteine"; Reference "SelR.1.selenocysteine.amphiprion_ocellaris.GCF_022539595_1_ASM2253959v1_genomic";
NC_072783.1	selenoprofiles_genewise	CDS	22247185	22247327	.	+	.	phase "."; gene_id "SelR.1.selenocysteine"; transcript_id "SelR.1.selenocysteine"; Reference "SelR.1.selenocysteine.amphiprion_ocellaris.GCF_022539595_1_ASM2253959v1_genomic";
NC_072783.1	selenoprofiles_genewise	CDS	22247448	22247591	.	+	.	phase "."; gene_id "SelR.1.selenocysteine"; transcript_id "SelR.1.selenocysteine"; Reference "SelR.1.selenocysteine.amphiprion_ocellaris.GCF_022539595_1_ASM2253959v1_genomic";
NC_072783.1	selenoprofiles_secposition	Selenocysteine	22247526	22247528	.	+	.	phase "."; gene_id "Sec1:SelR.1.selenocysteine"; transcript_id "Sec1:SelR.1.selenocysteine"; Reference "SelR.1.selenocysteine.amphiprion_ocellaris.GCF_022539595_1_ASM2253959v1_genomic";
NC_072784.1	selenoprofiles_blast	CDS	29544575	29544760	.	-	.	phase "."; gene_id "SelR.2.selenocysteine"; transcript_id "SelR.2.selenocysteine"; Reference "SelR.2.selenocysteine.amphiprion_ocellaris.GCF_022539595_1_ASM2253959v1_genomic";
NC_072784.1	selenoprofiles_blast	CDS	29544250	29544486	.	-	.	phase "."; gene_id "SelR.2.selenocysteine"; transcript_id "SelR.2.selenocysteine"; Reference "SelR.2.selenocysteine.amphiprion_ocellaris.GCF_022539595_1_ASM2253959v1_genomic";
NC_072784.1	selenoprofiles_secposition	Selenocysteine	29544406	29544408	.	-	.	phase "."; gene_id "Sec1:SelR.2.selenocysteine"; transcript_id "Sec1:SelR.2.selenocysteine"; Reference "SelR.2.selenocysteine.amphiprion_ocellaris.GCF_022539595_1_ASM2253959v1_genomic";
NC_072784.1	selenoprofiles_blast	CDS	29533313	29533498	.	-	.	phase "."; gene_id "SelR.3.selenocysteine"; transcript_id "SelR.3.selenocysteine"; Reference "SelR.3.selenocysteine.amphiprion_ocellaris.GCF_022539595_1_ASM2253959v1_genomic";
NC_072784.1	selenoprofiles_blast	CDS	29532988	29533224	.	-	.	phase "."; gene_id "SelR.3.selenocysteine"; transcript_id "SelR.3.selenocysteine"; Reference "SelR.3.selenocysteine.amphiprion_ocellaris.GCF_022539595_1_ASM2253959v1_genomic";
NC_072784.1	selenoprofiles_secposition	Selenocysteine	29533144	29533146	.	-	.	phase "."; gene_id "Sec1:SelR.3.selenocysteine"; transcript_id "Sec1:SelR.3.selenocysteine"; Reference "SelR.3.selenocysteine.amphiprion_ocellaris.GCF_022539595_1_ASM2253959v1_genomic";
NC_072784.1	selenoprofiles_genewise	CDS	29544818	29544881	.	-	.	phase "."; gene_id "SelR.7.selenocysteine"; transcript_id "SelR.7.selenocysteine"; Reference "SelR.7.selenocysteine.amphiprion_ocellaris.GCF_022539595_1_ASM2253959v1_genomic";
NC_072784.1	selenoprofiles_genewise	CDS	29538466	29538608	.	-	.	phase "."; gene_id "SelR.7.selenocysteine"; transcript_id "SelR.7.selenocysteine"; Reference "SelR.7.selenocysteine.amphiprion_ocellaris.GCF_022539595_1_ASM2253959v1_genomic";
NC_072784.1	selenoprofiles_genewise	CDS	29537906	29538070	.	-	.	phase "."; gene_id "SelR.7.selenocysteine"; transcript_id "SelR.7.selenocysteine"; Reference "SelR.7.selenocysteine.amphiprion_ocellaris.GCF_022539595_1_ASM2253959v1_genomic";
NC_072784.1	selenoprofiles_secposition	Selenocysteine	29537990	29537992	.	-	.	phase "."; gene_id "Sec1:SelR.7.selenocysteine"; transcript_id "Sec1:SelR.7.selenocysteine"; Reference "SelR.7.selenocysteine.amphiprion_ocellaris.GCF_022539595_1_ASM2253959v1_genomic";
NC_072784.1	selenoprofiles_genewise	CDS	29550757	29550811	.	-	.	phase "."; gene_id "SelR.8.selenocysteine"; transcript_id "SelR.8.selenocysteine"; Reference "SelR.8.selenocysteine.amphiprion_ocellaris.GCF_022539595_1_ASM2253959v1_genomic";
NC_072784.1	selenoprofiles_genewise	CDS	29547906	29548048	.	-	.	phase "."; gene_id "SelR.8.selenocysteine"; transcript_id "SelR.8.selenocysteine"; Reference "SelR.8.selenocysteine.amphiprion_ocellaris.GCF_022539595_1_ASM2253959v1_genomic";
NC_072784.1	selenoprofiles_genewise	CDS	29547346	29547510	.	-	.	phase "."; gene_id "SelR.8.selenocysteine"; transcript_id "SelR.8.selenocysteine"; Reference "SelR.8.selenocysteine.amphiprion_ocellaris.GCF_022539595_1_ASM2253959v1_genomic";
NC_072784.1	selenoprofiles_secposition	Selenocysteine	29547430	29547432	.	-	.	phase "."; gene_id "Sec1:SelR.8.selenocysteine"; transcript_id "Sec1:SelR.8.selenocysteine"; Reference "SelR.8.selenocysteine.amphiprion_ocellaris.GCF_022539595_1_ASM2253959v1_genomic";
NC_072766.1	selenoprofiles_exonerate	CDS	33438112	33438256	.	-	.	phase "."; gene_id "SelS.5.selenocysteine"; transcript_id "SelS.5.selenocysteine"; Reference "SelS.5.selenocysteine.amphiprion_ocellaris.GCF_022539595_1_ASM2253959v1_genomic";
NC_072766.1	selenoprofiles_exonerate	CDS	33436772	33436878	.	-	.	phase "."; gene_id "SelS.5.selenocysteine"; transcript_id "SelS.5.selenocysteine"; Reference "SelS.5.selenocysteine.amphiprion_ocellaris.GCF_022539595_1_ASM2253959v1_genomic";
NC_072766.1	selenoprofiles_exonerate	CDS	33436591	33436680	.	-	.	phase "."; gene_id "SelS.5.selenocysteine"; transcript_id "SelS.5.selenocysteine"; Reference "SelS.5.selenocysteine.amphiprion_ocellaris.GCF_022539595_1_ASM2253959v1_genomic";
NC_072766.1	selenoprofiles_exonerate	CDS	33434891	33434963	.	-	.	phase "."; gene_id "SelS.5.selenocysteine"; transcript_id "SelS.5.selenocysteine"; Reference "SelS.5.selenocysteine.amphiprion_ocellaris.GCF_022539595_1_ASM2253959v1_genomic";
NC_072766.1	selenoprofiles_exonerate	CDS	33433850	33433935	.	-	.	phase "."; gene_id "SelS.5.selenocysteine"; transcript_id "SelS.5.selenocysteine"; Reference "SelS.5.selenocysteine.amphiprion_ocellaris.GCF_022539595_1_ASM2253959v1_genomic";
NC_072766.1	selenoprofiles_secposition	Selenocysteine	33433856	33433858	.	-	.	phase "."; gene_id "Sec1:SelS.5.selenocysteine"; transcript_id "Sec1:SelS.5.selenocysteine"; Reference "SelS.5.selenocysteine.amphiprion_ocellaris.GCF_022539595_1_ASM2253959v1_genomic";
NC_072781.1	selenoprofiles_genewise	CDS	10382234	10382432	.	-	.	phase "."; gene_id "SelU.12.selenocysteine"; transcript_id "SelU.12.selenocysteine"; Reference "SelU.12.selenocysteine.amphiprion_ocellaris.GCF_022539595_1_ASM2253959v1_genomic";
NC_072781.1	selenoprofiles_genewise	CDS	10381669	10381760	.	-	.	phase "."; gene_id "SelU.12.selenocysteine"; transcript_id "SelU.12.selenocysteine"; Reference "SelU.12.selenocysteine.amphiprion_ocellaris.GCF_022539595_1_ASM2253959v1_genomic";
NC_072781.1	selenoprofiles_genewise	CDS	10381424	10381564	.	-	.	phase "."; gene_id "SelU.12.selenocysteine"; transcript_id "SelU.12.selenocysteine"; Reference "SelU.12.selenocysteine.amphiprion_ocellaris.GCF_022539595_1_ASM2253959v1_genomic";
NC_072781.1	selenoprofiles_genewise	CDS	10380655	10380819	.	-	.	phase "."; gene_id "SelU.12.selenocysteine"; transcript_id "SelU.12.selenocysteine"; Reference "SelU.12.selenocysteine.amphiprion_ocellaris.GCF_022539595_1_ASM2253959v1_genomic";
NC_072781.1	selenoprofiles_genewise	CDS	10380471	10380566	.	-	.	phase "."; gene_id "SelU.12.selenocysteine"; transcript_id "SelU.12.selenocysteine"; Reference "SelU.12.selenocysteine.amphiprion_ocellaris.GCF_022539595_1_ASM2253959v1_genomic";
NC_072781.1	selenoprofiles_secposition	Selenocysteine	10381684	10381686	.	-	.	phase "."; gene_id "Sec1:SelU.12.selenocysteine"; transcript_id "Sec1:SelU.12.selenocysteine"; Reference "SelU.12.selenocysteine.amphiprion_ocellaris.GCF_022539595_1_ASM2253959v1_genomic";
NC_072781.1	selenoprofiles_genewise	CDS	10388158	10388308	.	-	.	phase "."; gene_id "SelU.13.selenocysteine"; transcript_id "SelU.13.selenocysteine"; Reference "SelU.13.selenocysteine.amphiprion_ocellaris.GCF_022539595_1_ASM2253959v1_genomic";
NC_072781.1	selenoprofiles_genewise	CDS	10387531	10387622	.	-	.	phase "."; gene_id "SelU.13.selenocysteine"; transcript_id "SelU.13.selenocysteine"; Reference "SelU.13.selenocysteine.amphiprion_ocellaris.GCF_022539595_1_ASM2253959v1_genomic";
NC_072781.1	selenoprofiles_genewise	CDS	10387304	10387444	.	-	.	phase "."; gene_id "SelU.13.selenocysteine"; transcript_id "SelU.13.selenocysteine"; Reference "SelU.13.selenocysteine.amphiprion_ocellaris.GCF_022539595_1_ASM2253959v1_genomic";
NC_072781.1	selenoprofiles_genewise	CDS	10387047	10387211	.	-	.	phase "."; gene_id "SelU.13.selenocysteine"; transcript_id "SelU.13.selenocysteine"; Reference "SelU.13.selenocysteine.amphiprion_ocellaris.GCF_022539595_1_ASM2253959v1_genomic";
NC_072781.1	selenoprofiles_genewise	CDS	10386859	10386960	.	-	.	phase "."; gene_id "SelU.13.selenocysteine"; transcript_id "SelU.13.selenocysteine"; Reference "SelU.13.selenocysteine.amphiprion_ocellaris.GCF_022539595_1_ASM2253959v1_genomic";
NC_072781.1	selenoprofiles_secposition	Selenocysteine	10387546	10387548	.	-	.	phase "."; gene_id "Sec1:SelU.13.selenocysteine"; transcript_id "Sec1:SelU.13.selenocysteine"; Reference "SelU.13.selenocysteine.amphiprion_ocellaris.GCF_022539595_1_ASM2253959v1_genomic";
NC_072783.1	selenoprofiles_genewise	CDS	2607548	2607719	.	-	.	phase "."; gene_id "SelU.16.selenocysteine"; transcript_id "SelU.16.selenocysteine"; Reference "SelU.16.selenocysteine.amphiprion_ocellaris.GCF_022539595_1_ASM2253959v1_genomic";
NC_072783.1	selenoprofiles_genewise	CDS	2607319	2607410	.	-	.	phase "."; gene_id "SelU.16.selenocysteine"; transcript_id "SelU.16.selenocysteine"; Reference "SelU.16.selenocysteine.amphiprion_ocellaris.GCF_022539595_1_ASM2253959v1_genomic";
NC_072783.1	selenoprofiles_genewise	CDS	2605975	2606115	.	-	.	phase "."; gene_id "SelU.16.selenocysteine"; transcript_id "SelU.16.selenocysteine"; Reference "SelU.16.selenocysteine.amphiprion_ocellaris.GCF_022539595_1_ASM2253959v1_genomic";
NC_072783.1	selenoprofiles_genewise	CDS	2605647	2605811	.	-	.	phase "."; gene_id "SelU.16.selenocysteine"; transcript_id "SelU.16.selenocysteine"; Reference "SelU.16.selenocysteine.amphiprion_ocellaris.GCF_022539595_1_ASM2253959v1_genomic";
NC_072783.1	selenoprofiles_genewise	CDS	2604690	2604803	.	-	.	phase "."; gene_id "SelU.16.selenocysteine"; transcript_id "SelU.16.selenocysteine"; Reference "SelU.16.selenocysteine.amphiprion_ocellaris.GCF_022539595_1_ASM2253959v1_genomic";
NC_072783.1	selenoprofiles_secposition	Selenocysteine	2607334	2607336	.	-	.	phase "."; gene_id "Sec1:SelU.16.selenocysteine"; transcript_id "Sec1:SelU.16.selenocysteine"; Reference "SelU.16.selenocysteine.amphiprion_ocellaris.GCF_022539595_1_ASM2253959v1_genomic";
NC_072770.1	selenoprofiles_genewise	CDS	14170166	14170276	.	-	.	phase "."; gene_id "TR.10.selenocysteine"; transcript_id "TR.10.selenocysteine"; Reference "TR.10.selenocysteine.amphiprion_ocellaris.GCF_022539595_1_ASM2253959v1_genomic";
NC_072770.1	selenoprofiles_genewise	CDS	14169522	14169582	.	-	.	phase "."; gene_id "TR.10.selenocysteine"; transcript_id "TR.10.selenocysteine"; Reference "TR.10.selenocysteine.amphiprion_ocellaris.GCF_022539595_1_ASM2253959v1_genomic";
NC_072770.1	selenoprofiles_genewise	CDS	14167557	14167666	.	-	.	phase "."; gene_id "TR.10.selenocysteine"; transcript_id "TR.10.selenocysteine"; Reference "TR.10.selenocysteine.amphiprion_ocellaris.GCF_022539595_1_ASM2253959v1_genomic";
NC_072770.1	selenoprofiles_genewise	CDS	14166055	14166162	.	-	.	phase "."; gene_id "TR.10.selenocysteine"; transcript_id "TR.10.selenocysteine"; Reference "TR.10.selenocysteine.amphiprion_ocellaris.GCF_022539595_1_ASM2253959v1_genomic";
NC_072770.1	selenoprofiles_genewise	CDS	14165399	14165471	.	-	.	phase "."; gene_id "TR.10.selenocysteine"; transcript_id "TR.10.selenocysteine"; Reference "TR.10.selenocysteine.amphiprion_ocellaris.GCF_022539595_1_ASM2253959v1_genomic";
NC_072770.1	selenoprofiles_genewise	CDS	14165184	14165303	.	-	.	phase "."; gene_id "TR.10.selenocysteine"; transcript_id "TR.10.selenocysteine"; Reference "TR.10.selenocysteine.amphiprion_ocellaris.GCF_022539595_1_ASM2253959v1_genomic";
NC_072770.1	selenoprofiles_genewise	CDS	14164898	14165040	.	-	.	phase "."; gene_id "TR.10.selenocysteine"; transcript_id "TR.10.selenocysteine"; Reference "TR.10.selenocysteine.amphiprion_ocellaris.GCF_022539595_1_ASM2253959v1_genomic";
NC_072770.1	selenoprofiles_genewise	CDS	14164361	14164476	.	-	.	phase "."; gene_id "TR.10.selenocysteine"; transcript_id "TR.10.selenocysteine"; Reference "TR.10.selenocysteine.amphiprion_ocellaris.GCF_022539595_1_ASM2253959v1_genomic";
NC_072770.1	selenoprofiles_genewise	CDS	14163005	14163230	.	-	.	phase "."; gene_id "TR.10.selenocysteine"; transcript_id "TR.10.selenocysteine"; Reference "TR.10.selenocysteine.amphiprion_ocellaris.GCF_022539595_1_ASM2253959v1_genomic";
NC_072770.1	selenoprofiles_genewise	CDS	14162577	14162669	.	-	.	phase "."; gene_id "TR.10.selenocysteine"; transcript_id "TR.10.selenocysteine"; Reference "TR.10.selenocysteine.amphiprion_ocellaris.GCF_022539595_1_ASM2253959v1_genomic";
NC_072770.1	selenoprofiles_genewise	CDS	14161340	14161416	.	-	.	phase "."; gene_id "TR.10.selenocysteine"; transcript_id "TR.10.selenocysteine"; Reference "TR.10.selenocysteine.amphiprion_ocellaris.GCF_022539595_1_ASM2253959v1_genomic";
NC_072770.1	selenoprofiles_genewise	CDS	14159462	14159618	.	-	.	phase "."; gene_id "TR.10.selenocysteine"; transcript_id "TR.10.selenocysteine"; Reference "TR.10.selenocysteine.amphiprion_ocellaris.GCF_022539595_1_ASM2253959v1_genomic";
NC_072770.1	selenoprofiles_genewise	CDS	14158780	14158887	.	-	.	phase "."; gene_id "TR.10.selenocysteine"; transcript_id "TR.10.selenocysteine"; Reference "TR.10.selenocysteine.amphiprion_ocellaris.GCF_022539595_1_ASM2253959v1_genomic";
NC_072770.1	selenoprofiles_genewise	CDS	14158477	14158572	.	-	.	phase "."; gene_id "TR.10.selenocysteine"; transcript_id "TR.10.selenocysteine"; Reference "TR.10.selenocysteine.amphiprion_ocellaris.GCF_022539595_1_ASM2253959v1_genomic";
NC_072770.1	selenoprofiles_genewise	CDS	14158241	14158375	.	-	.	phase "."; gene_id "TR.10.selenocysteine"; transcript_id "TR.10.selenocysteine"; Reference "TR.10.selenocysteine.amphiprion_ocellaris.GCF_022539595_1_ASM2253959v1_genomic";
NC_072770.1	selenoprofiles_genewise	CDS	14156054	14156122	.	-	.	phase "."; gene_id "TR.10.selenocysteine"; transcript_id "TR.10.selenocysteine"; Reference "TR.10.selenocysteine.amphiprion_ocellaris.GCF_022539595_1_ASM2253959v1_genomic";
NC_072770.1	selenoprofiles_secposition	Selenocysteine	14156060	14156062	.	-	.	phase "."; gene_id "Sec1:TR.10.selenocysteine"; transcript_id "Sec1:TR.10.selenocysteine"; Reference "TR.10.selenocysteine.amphiprion_ocellaris.GCF_022539595_1_ASM2253959v1_genomic";
NC_072771.1	selenoprofiles_genewise	CDS	14308353	14308416	.	-	.	phase "."; gene_id "TR.20.selenocysteine"; transcript_id "TR.20.selenocysteine"; Reference "TR.20.selenocysteine.amphiprion_ocellaris.GCF_022539595_1_ASM2253959v1_genomic";
NC_072771.1	selenoprofiles_genewise	CDS	14308200	14308256	.	-	.	phase "."; gene_id "TR.20.selenocysteine"; transcript_id "TR.20.selenocysteine"; Reference "TR.20.selenocysteine.amphiprion_ocellaris.GCF_022539595_1_ASM2253959v1_genomic";
NC_072771.1	selenoprofiles_genewise	CDS	14307955	14308099	.	-	.	phase "."; gene_id "TR.20.selenocysteine"; transcript_id "TR.20.selenocysteine"; Reference "TR.20.selenocysteine.amphiprion_ocellaris.GCF_022539595_1_ASM2253959v1_genomic";
NC_072771.1	selenoprofiles_genewise	CDS	14307262	14307336	.	-	.	phase "."; gene_id "TR.20.selenocysteine"; transcript_id "TR.20.selenocysteine"; Reference "TR.20.selenocysteine.amphiprion_ocellaris.GCF_022539595_1_ASM2253959v1_genomic";
NC_072771.1	selenoprofiles_genewise	CDS	14305567	14305645	.	-	.	phase "."; gene_id "TR.20.selenocysteine"; transcript_id "TR.20.selenocysteine"; Reference "TR.20.selenocysteine.amphiprion_ocellaris.GCF_022539595_1_ASM2253959v1_genomic";
NC_072771.1	selenoprofiles_genewise	CDS	14305107	14305169	.	-	.	phase "."; gene_id "TR.20.selenocysteine"; transcript_id "TR.20.selenocysteine"; Reference "TR.20.selenocysteine.amphiprion_ocellaris.GCF_022539595_1_ASM2253959v1_genomic";
NC_072771.1	selenoprofiles_genewise	CDS	14304825	14304896	.	-	.	phase "."; gene_id "TR.20.selenocysteine"; transcript_id "TR.20.selenocysteine"; Reference "TR.20.selenocysteine.amphiprion_ocellaris.GCF_022539595_1_ASM2253959v1_genomic";
NC_072771.1	selenoprofiles_genewise	CDS	14300520	14300609	.	-	.	phase "."; gene_id "TR.20.selenocysteine"; transcript_id "TR.20.selenocysteine"; Reference "TR.20.selenocysteine.amphiprion_ocellaris.GCF_022539595_1_ASM2253959v1_genomic";
NC_072771.1	selenoprofiles_genewise	CDS	14300246	14300424	.	-	.	phase "."; gene_id "TR.20.selenocysteine"; transcript_id "TR.20.selenocysteine"; Reference "TR.20.selenocysteine.amphiprion_ocellaris.GCF_022539595_1_ASM2253959v1_genomic";
NC_072771.1	selenoprofiles_genewise	CDS	14293120	14293252	.	-	.	phase "."; gene_id "TR.20.selenocysteine"; transcript_id "TR.20.selenocysteine"; Reference "TR.20.selenocysteine.amphiprion_ocellaris.GCF_022539595_1_ASM2253959v1_genomic";
NC_072771.1	selenoprofiles_genewise	CDS	14289380	14289475	.	-	.	phase "."; gene_id "TR.20.selenocysteine"; transcript_id "TR.20.selenocysteine"; Reference "TR.20.selenocysteine.amphiprion_ocellaris.GCF_022539595_1_ASM2253959v1_genomic";
NC_072771.1	selenoprofiles_genewise	CDS	14288514	14288606	.	-	.	phase "."; gene_id "TR.20.selenocysteine"; transcript_id "TR.20.selenocysteine"; Reference "TR.20.selenocysteine.amphiprion_ocellaris.GCF_022539595_1_ASM2253959v1_genomic";
NC_072771.1	selenoprofiles_genewise	CDS	14286135	14286206	.	-	.	phase "."; gene_id "TR.20.selenocysteine"; transcript_id "TR.20.selenocysteine"; Reference "TR.20.selenocysteine.amphiprion_ocellaris.GCF_022539595_1_ASM2253959v1_genomic";
NC_072771.1	selenoprofiles_genewise	CDS	14285692	14285789	.	-	.	phase "."; gene_id "TR.20.selenocysteine"; transcript_id "TR.20.selenocysteine"; Reference "TR.20.selenocysteine.amphiprion_ocellaris.GCF_022539595_1_ASM2253959v1_genomic";
NC_072771.1	selenoprofiles_genewise	CDS	14285052	14285181	.	-	.	phase "."; gene_id "TR.20.selenocysteine"; transcript_id "TR.20.selenocysteine"; Reference "TR.20.selenocysteine.amphiprion_ocellaris.GCF_022539595_1_ASM2253959v1_genomic";
NC_072771.1	selenoprofiles_secposition	Selenocysteine	14285058	14285060	.	-	.	phase "."; gene_id "Sec1:TR.20.selenocysteine"; transcript_id "Sec1:TR.20.selenocysteine"; Reference "TR.20.selenocysteine.amphiprion_ocellaris.GCF_022539595_1_ASM2253959v1_genomic";
NC_072778.1	selenoprofiles_genewise	CDS	1591118	1591488	.	+	.	phase "."; gene_id "SelT.3.selenocysteine"; transcript_id "SelT.3.selenocysteine"; Reference "SelT.3.selenocysteine.amphiprion_ocellaris.GCF_022539595_1_ASM2253959v1_genomic";
NC_072778.1	selenoprofiles_genewise	CDS	1592530	1592640	.	+	.	phase "."; gene_id "SelT.3.selenocysteine"; transcript_id "SelT.3.selenocysteine"; Reference "SelT.3.selenocysteine.amphiprion_ocellaris.GCF_022539595_1_ASM2253959v1_genomic";
NC_072778.1	selenoprofiles_genewise	CDS	1593000	1593126	.	+	.	phase "."; gene_id "SelT.3.selenocysteine"; transcript_id "SelT.3.selenocysteine"; Reference "SelT.3.selenocysteine.amphiprion_ocellaris.GCF_022539595_1_ASM2253959v1_genomic";
NC_072778.1	selenoprofiles_genewise	CDS	1593212	1593299	.	+	.	phase "."; gene_id "SelT.3.selenocysteine"; transcript_id "SelT.3.selenocysteine"; Reference "SelT.3.selenocysteine.amphiprion_ocellaris.GCF_022539595_1_ASM2253959v1_genomic";
NC_072778.1	selenoprofiles_genewise	CDS	1593572	1593693	.	+	.	phase "."; gene_id "SelT.3.selenocysteine"; transcript_id "SelT.3.selenocysteine"; Reference "SelT.3.selenocysteine.amphiprion_ocellaris.GCF_022539595_1_ASM2253959v1_genomic";
NC_072778.1	selenoprofiles_secposition	Selenocysteine	1592537	1592539	.	+	.	phase "."; gene_id "Sec1:SelT.3.selenocysteine"; transcript_id "Sec1:SelT.3.selenocysteine"; Reference "SelT.3.selenocysteine.amphiprion_ocellaris.GCF_022539595_1_ASM2253959v1_genomic";
NC_072775.1	selenoprofiles_genewise	CDS	16461759	16461898	.	-	.	phase "."; gene_id "SelT.6.selenocysteine"; transcript_id "SelT.6.selenocysteine"; Reference "SelT.6.selenocysteine.amphiprion_ocellaris.GCF_022539595_1_ASM2253959v1_genomic";
NC_072775.1	selenoprofiles_genewise	CDS	16460316	16460426	.	-	.	phase "."; gene_id "SelT.6.selenocysteine"; transcript_id "SelT.6.selenocysteine"; Reference "SelT.6.selenocysteine.amphiprion_ocellaris.GCF_022539595_1_ASM2253959v1_genomic";
NC_072775.1	selenoprofiles_genewise	CDS	16458785	16458911	.	-	.	phase "."; gene_id "SelT.6.selenocysteine"; transcript_id "SelT.6.selenocysteine"; Reference "SelT.6.selenocysteine.amphiprion_ocellaris.GCF_022539595_1_ASM2253959v1_genomic";
NC_072775.1	selenoprofiles_genewise	CDS	16457258	16457345	.	-	.	phase "."; gene_id "SelT.6.selenocysteine"; transcript_id "SelT.6.selenocysteine"; Reference "SelT.6.selenocysteine.amphiprion_ocellaris.GCF_022539595_1_ASM2253959v1_genomic";
NC_072775.1	selenoprofiles_genewise	CDS	16456884	16457008	.	-	.	phase "."; gene_id "SelT.6.selenocysteine"; transcript_id "SelT.6.selenocysteine"; Reference "SelT.6.selenocysteine.amphiprion_ocellaris.GCF_022539595_1_ASM2253959v1_genomic";
NC_072775.1	selenoprofiles_secposition	Selenocysteine	16460417	16460419	.	-	.	phase "."; gene_id "Sec1:SelT.6.selenocysteine"; transcript_id "Sec1:SelT.6.selenocysteine"; Reference "SelT.6.selenocysteine.amphiprion_ocellaris.GCF_022539595_1_ASM2253959v1_genomic";
NC_072784.1	selenoprofiles_genewise	CDS	14117824	14117920	.	-	.	phase "."; gene_id "SelW.1.selenocysteine"; transcript_id "SelW.1.selenocysteine"; Reference "SelW.1.selenocysteine.amphiprion_ocellaris.GCF_022539595_1_ASM2253959v1_genomic";
NC_072784.1	selenoprofiles_genewise	CDS	14117537	14117613	.	-	.	phase "."; gene_id "SelW.1.selenocysteine"; transcript_id "SelW.1.selenocysteine"; Reference "SelW.1.selenocysteine.amphiprion_ocellaris.GCF_022539595_1_ASM2253959v1_genomic";
NC_072784.1	selenoprofiles_genewise	CDS	14115831	14115914	.	-	.	phase "."; gene_id "SelW.1.selenocysteine"; transcript_id "SelW.1.selenocysteine"; Reference "SelW.1.selenocysteine.amphiprion_ocellaris.GCF_022539595_1_ASM2253959v1_genomic";
NC_072784.1	selenoprofiles_secposition	Selenocysteine	14117912	14117914	.	-	.	phase "."; gene_id "Sec1:SelW.1.selenocysteine"; transcript_id "Sec1:SelW.1.selenocysteine"; Reference "SelW.1.selenocysteine.amphiprion_ocellaris.GCF_022539595_1_ASM2253959v1_genomic";
RJVU01011782.1	selenoprofiles_genewise	CDS	951866	952169	.	-	.	phase "."; gene_id "SPS.6.selenocysteine"; transcript_id "SPS.6.selenocysteine"; Reference "SPS.6.selenocysteine.anabarilius_grahami.GCA_003731715_1_BGI_Agra_1_0_genomic";
RJVU01011782.1	selenoprofiles_genewise	CDS	950843	950946	.	-	.	phase "."; gene_id "SPS.6.selenocysteine"; transcript_id "SPS.6.selenocysteine"; Reference "SPS.6.selenocysteine.anabarilius_grahami.GCA_003731715_1_BGI_Agra_1_0_genomic";
RJVU01011782.1	selenoprofiles_genewise	CDS	950657	950764	.	-	.	phase "."; gene_id "SPS.6.selenocysteine"; transcript_id "SPS.6.selenocysteine"; Reference "SPS.6.selenocysteine.anabarilius_grahami.GCA_003731715_1_BGI_Agra_1_0_genomic";
RJVU01011782.1	selenoprofiles_genewise	CDS	950313	950467	.	-	.	phase "."; gene_id "SPS.6.selenocysteine"; transcript_id "SPS.6.selenocysteine"; Reference "SPS.6.selenocysteine.anabarilius_grahami.GCA_003731715_1_BGI_Agra_1_0_genomic";
RJVU01011782.1	selenoprofiles_genewise	CDS	950124	950214	.	-	.	phase "."; gene_id "SPS.6.selenocysteine"; transcript_id "SPS.6.selenocysteine"; Reference "SPS.6.selenocysteine.anabarilius_grahami.GCA_003731715_1_BGI_Agra_1_0_genomic";
RJVU01011782.1	selenoprofiles_genewise	CDS	949884	949983	.	-	.	phase "."; gene_id "SPS.6.selenocysteine"; transcript_id "SPS.6.selenocysteine"; Reference "SPS.6.selenocysteine.anabarilius_grahami.GCA_003731715_1_BGI_Agra_1_0_genomic";
RJVU01011782.1	selenoprofiles_genewise	CDS	948436	948648	.	-	.	phase "."; gene_id "SPS.6.selenocysteine"; transcript_id "SPS.6.selenocysteine"; Reference "SPS.6.selenocysteine.anabarilius_grahami.GCA_003731715_1_BGI_Agra_1_0_genomic";
RJVU01011782.1	selenoprofiles_genewise	CDS	947611	947885	.	-	.	phase "."; gene_id "SPS.6.selenocysteine"; transcript_id "SPS.6.selenocysteine"; Reference "SPS.6.selenocysteine.anabarilius_grahami.GCA_003731715_1_BGI_Agra_1_0_genomic";
RJVU01011782.1	selenoprofiles_secposition	Selenocysteine	952020	952022	.	-	.	phase "."; gene_id "Sec1:SPS.6.selenocysteine"; transcript_id "Sec1:SPS.6.selenocysteine"; Reference "SPS.6.selenocysteine.anabarilius_grahami.GCA_003731715_1_BGI_Agra_1_0_genomic";
RJVU01020146.1	selenoprofiles_genewise	CDS	1071877	1072710	.	-	.	phase "."; gene_id "DI.1.selenocysteine"; transcript_id "DI.1.selenocysteine"; Reference "DI.1.selenocysteine.anabarilius_grahami.GCA_003731715_1_BGI_Agra_1_0_genomic";
RJVU01020146.1	selenoprofiles_secposition	Selenocysteine	1072291	1072293	.	-	.	phase "."; gene_id "Sec1:DI.1.selenocysteine"; transcript_id "Sec1:DI.1.selenocysteine"; Reference "DI.1.selenocysteine.anabarilius_grahami.GCA_003731715_1_BGI_Agra_1_0_genomic";
RJVU01018862.1	selenoprofiles_genewise	CDS	167536	168315	.	-	.	phase "."; gene_id "DI.2.selenocysteine"; transcript_id "DI.2.selenocysteine"; Reference "DI.2.selenocysteine.anabarilius_grahami.GCA_003731715_1_BGI_Agra_1_0_genomic";
RJVU01018862.1	selenoprofiles_secposition	Selenocysteine	167938	167940	.	-	.	phase "."; gene_id "Sec1:DI.2.selenocysteine"; transcript_id "Sec1:DI.2.selenocysteine"; Reference "DI.2.selenocysteine.anabarilius_grahami.GCA_003731715_1_BGI_Agra_1_0_genomic";
RJVU01059333.1	selenoprofiles_genewise	CDS	1820244	1820462	.	-	.	phase "."; gene_id "DI.3.selenocysteine"; transcript_id "DI.3.selenocysteine"; Reference "DI.3.selenocysteine.anabarilius_grahami.GCA_003731715_1_BGI_Agra_1_0_genomic";
RJVU01059333.1	selenoprofiles_genewise	CDS	1818011	1818568	.	-	.	phase "."; gene_id "DI.3.selenocysteine"; transcript_id "DI.3.selenocysteine"; Reference "DI.3.selenocysteine.anabarilius_grahami.GCA_003731715_1_BGI_Agra_1_0_genomic";
RJVU01059333.1	selenoprofiles_secposition	Selenocysteine	1818410	1818412	.	-	.	phase "."; gene_id "Sec1:DI.3.selenocysteine"; transcript_id "Sec1:DI.3.selenocysteine"; Reference "DI.3.selenocysteine.anabarilius_grahami.GCA_003731715_1_BGI_Agra_1_0_genomic";
RJVU01071502.1	selenoprofiles_genewise	CDS	5358845	5359199	.	-	.	phase "."; gene_id "DI.5.selenocysteine"; transcript_id "DI.5.selenocysteine"; Reference "DI.5.selenocysteine.anabarilius_grahami.GCA_003731715_1_BGI_Agra_1_0_genomic";
RJVU01071502.1	selenoprofiles_genewise	CDS	5358469	5358612	.	-	.	phase "."; gene_id "DI.5.selenocysteine"; transcript_id "DI.5.selenocysteine"; Reference "DI.5.selenocysteine.anabarilius_grahami.GCA_003731715_1_BGI_Agra_1_0_genomic";
RJVU01071502.1	selenoprofiles_genewise	CDS	5358125	5358324	.	-	.	phase "."; gene_id "DI.5.selenocysteine"; transcript_id "DI.5.selenocysteine"; Reference "DI.5.selenocysteine.anabarilius_grahami.GCA_003731715_1_BGI_Agra_1_0_genomic";
RJVU01071502.1	selenoprofiles_genewise	CDS	5357712	5357777	.	-	.	phase "."; gene_id "DI.5.selenocysteine"; transcript_id "DI.5.selenocysteine"; Reference "DI.5.selenocysteine.anabarilius_grahami.GCA_003731715_1_BGI_Agra_1_0_genomic";
RJVU01071502.1	selenoprofiles_secposition	Selenocysteine	5358572	5358574	.	-	.	phase "."; gene_id "Sec1:DI.5.selenocysteine"; transcript_id "Sec1:DI.5.selenocysteine"; Reference "DI.5.selenocysteine.anabarilius_grahami.GCA_003731715_1_BGI_Agra_1_0_genomic";
RJVU01073134.1	selenoprofiles_genewise	CDS	762108	762224	.	+	.	phase "."; gene_id "Fep15.3.selenocysteine"; transcript_id "Fep15.3.selenocysteine"; Reference "Fep15.3.selenocysteine.anabarilius_grahami.GCA_003731715_1_BGI_Agra_1_0_genomic";
RJVU01073134.1	selenoprofiles_genewise	CDS	762906	762982	.	+	.	phase "."; gene_id "Fep15.3.selenocysteine"; transcript_id "Fep15.3.selenocysteine"; Reference "Fep15.3.selenocysteine.anabarilius_grahami.GCA_003731715_1_BGI_Agra_1_0_genomic";
RJVU01073134.1	selenoprofiles_genewise	CDS	763265	763343	.	+	.	phase "."; gene_id "Fep15.3.selenocysteine"; transcript_id "Fep15.3.selenocysteine"; Reference "Fep15.3.selenocysteine.anabarilius_grahami.GCA_003731715_1_BGI_Agra_1_0_genomic";
RJVU01073134.1	selenoprofiles_genewise	CDS	763688	763831	.	+	.	phase "."; gene_id "Fep15.3.selenocysteine"; transcript_id "Fep15.3.selenocysteine"; Reference "Fep15.3.selenocysteine.anabarilius_grahami.GCA_003731715_1_BGI_Agra_1_0_genomic";
RJVU01073134.1	selenoprofiles_secposition	Selenocysteine	762924	762926	.	+	.	phase "."; gene_id "Sec1:Fep15.3.selenocysteine"; transcript_id "Sec1:Fep15.3.selenocysteine"; Reference "Fep15.3.selenocysteine.anabarilius_grahami.GCA_003731715_1_BGI_Agra_1_0_genomic";
RJVU01019434.1	selenoprofiles_genewise	CDS	3862154	3862375	.	+	.	phase "."; gene_id "GPx.2.selenocysteine"; transcript_id "GPx.2.selenocysteine"; Reference "GPx.2.selenocysteine.anabarilius_grahami.GCA_003731715_1_BGI_Agra_1_0_genomic";
RJVU01019434.1	selenoprofiles_genewise	CDS	3863230	3863580	.	+	.	phase "."; gene_id "GPx.2.selenocysteine"; transcript_id "GPx.2.selenocysteine"; Reference "GPx.2.selenocysteine.anabarilius_grahami.GCA_003731715_1_BGI_Agra_1_0_genomic";
RJVU01019434.1	selenoprofiles_secposition	Selenocysteine	3862268	3862270	.	+	.	phase "."; gene_id "Sec1:GPx.2.selenocysteine"; transcript_id "Sec1:GPx.2.selenocysteine"; Reference "GPx.2.selenocysteine.anabarilius_grahami.GCA_003731715_1_BGI_Agra_1_0_genomic";
RJVU01075544.1	selenoprofiles_genewise	CDS	6641575	6641799	.	-	.	phase "."; gene_id "GPx.4.selenocysteine"; transcript_id "GPx.4.selenocysteine"; Reference "GPx.4.selenocysteine.anabarilius_grahami.GCA_003731715_1_BGI_Agra_1_0_genomic";
RJVU01075544.1	selenoprofiles_genewise	CDS	6640515	6640865	.	-	.	phase "."; gene_id "GPx.4.selenocysteine"; transcript_id "GPx.4.selenocysteine"; Reference "GPx.4.selenocysteine.anabarilius_grahami.GCA_003731715_1_BGI_Agra_1_0_genomic";
RJVU01075544.1	selenoprofiles_secposition	Selenocysteine	6641680	6641682	.	-	.	phase "."; gene_id "Sec1:GPx.4.selenocysteine"; transcript_id "Sec1:GPx.4.selenocysteine"; Reference "GPx.4.selenocysteine.anabarilius_grahami.GCA_003731715_1_BGI_Agra_1_0_genomic";
RJVU01049301.1	selenoprofiles_genewise	CDS	79502	79723	.	+	.	phase "."; gene_id "GPx.6.selenocysteine"; transcript_id "GPx.6.selenocysteine"; Reference "GPx.6.selenocysteine.anabarilius_grahami.GCA_003731715_1_BGI_Agra_1_0_genomic";
RJVU01049301.1	selenoprofiles_genewise	CDS	80632	80991	.	+	.	phase "."; gene_id "GPx.6.selenocysteine"; transcript_id "GPx.6.selenocysteine"; Reference "GPx.6.selenocysteine.anabarilius_grahami.GCA_003731715_1_BGI_Agra_1_0_genomic";
RJVU01049301.1	selenoprofiles_secposition	Selenocysteine	79619	79621	.	+	.	phase "."; gene_id "Sec1:GPx.6.selenocysteine"; transcript_id "Sec1:GPx.6.selenocysteine"; Reference "GPx.6.selenocysteine.anabarilius_grahami.GCA_003731715_1_BGI_Agra_1_0_genomic";
RJVU01053127.1	selenoprofiles_exonerate	CDS	8556866	8557015	.	+	.	phase "."; gene_id "GPx.9.selenocysteine"; transcript_id "GPx.9.selenocysteine"; Reference "GPx.9.selenocysteine.anabarilius_grahami.GCA_003731715_1_BGI_Agra_1_0_genomic";
RJVU01053127.1	selenoprofiles_exonerate	CDS	8557093	8557244	.	+	.	phase "."; gene_id "GPx.9.selenocysteine"; transcript_id "GPx.9.selenocysteine"; Reference "GPx.9.selenocysteine.anabarilius_grahami.GCA_003731715_1_BGI_Agra_1_0_genomic";
RJVU01053127.1	selenoprofiles_exonerate	CDS	8558861	8558933	.	+	.	phase "."; gene_id "GPx.9.selenocysteine"; transcript_id "GPx.9.selenocysteine"; Reference "GPx.9.selenocysteine.anabarilius_grahami.GCA_003731715_1_BGI_Agra_1_0_genomic";
RJVU01053127.1	selenoprofiles_secposition	Selenocysteine	8556908	8556910	.	+	.	phase "."; gene_id "Sec1:GPx.9.selenocysteine"; transcript_id "Sec1:GPx.9.selenocysteine"; Reference "GPx.9.selenocysteine.anabarilius_grahami.GCA_003731715_1_BGI_Agra_1_0_genomic";
RJVU01021200.1	selenoprofiles_genewise	CDS	518694	518906	.	-	.	phase "."; gene_id "GPx.16.selenocysteine"; transcript_id "GPx.16.selenocysteine"; Reference "GPx.16.selenocysteine.anabarilius_grahami.GCA_003731715_1_BGI_Agra_1_0_genomic";
RJVU01021200.1	selenoprofiles_genewise	CDS	516870	517020	.	-	.	phase "."; gene_id "GPx.16.selenocysteine"; transcript_id "GPx.16.selenocysteine"; Reference "GPx.16.selenocysteine.anabarilius_grahami.GCA_003731715_1_BGI_Agra_1_0_genomic";
RJVU01021200.1	selenoprofiles_genewise	CDS	516566	516683	.	-	.	phase "."; gene_id "GPx.16.selenocysteine"; transcript_id "GPx.16.selenocysteine"; Reference "GPx.16.selenocysteine.anabarilius_grahami.GCA_003731715_1_BGI_Agra_1_0_genomic";
RJVU01021200.1	selenoprofiles_genewise	CDS	515950	516049	.	-	.	phase "."; gene_id "GPx.16.selenocysteine"; transcript_id "GPx.16.selenocysteine"; Reference "GPx.16.selenocysteine.anabarilius_grahami.GCA_003731715_1_BGI_Agra_1_0_genomic";
RJVU01021200.1	selenoprofiles_genewise	CDS	514273	514491	.	-	.	phase "."; gene_id "GPx.16.selenocysteine"; transcript_id "GPx.16.selenocysteine"; Reference "GPx.16.selenocysteine.anabarilius_grahami.GCA_003731715_1_BGI_Agra_1_0_genomic";
RJVU01021200.1	selenoprofiles_secposition	Selenocysteine	516892	516894	.	-	.	phase "."; gene_id "Sec1:GPx.16.selenocysteine"; transcript_id "Sec1:GPx.16.selenocysteine"; Reference "GPx.16.selenocysteine.anabarilius_grahami.GCA_003731715_1_BGI_Agra_1_0_genomic";
RJVU01067364.1	selenoprofiles_genewise	CDS	6780386	6780517	.	+	.	phase "."; gene_id "GPx.17.selenocysteine"; transcript_id "GPx.17.selenocysteine"; Reference "GPx.17.selenocysteine.anabarilius_grahami.GCA_003731715_1_BGI_Agra_1_0_genomic";
RJVU01067364.1	selenoprofiles_genewise	CDS	6781587	6781680	.	+	.	phase "."; gene_id "GPx.17.selenocysteine"; transcript_id "GPx.17.selenocysteine"; Reference "GPx.17.selenocysteine.anabarilius_grahami.GCA_003731715_1_BGI_Agra_1_0_genomic";
RJVU01067364.1	selenoprofiles_genewise	CDS	6781905	6782035	.	+	.	phase "."; gene_id "GPx.17.selenocysteine"; transcript_id "GPx.17.selenocysteine"; Reference "GPx.17.selenocysteine.anabarilius_grahami.GCA_003731715_1_BGI_Agra_1_0_genomic";
RJVU01067364.1	selenoprofiles_genewise	CDS	6783114	6783401	.	+	.	phase "."; gene_id "GPx.17.selenocysteine"; transcript_id "GPx.17.selenocysteine"; Reference "GPx.17.selenocysteine.anabarilius_grahami.GCA_003731715_1_BGI_Agra_1_0_genomic";
RJVU01067364.1	selenoprofiles_secposition	Selenocysteine	6780497	6780499	.	+	.	phase "."; gene_id "Sec1:GPx.17.selenocysteine"; transcript_id "Sec1:GPx.17.selenocysteine"; Reference "GPx.17.selenocysteine.anabarilius_grahami.GCA_003731715_1_BGI_Agra_1_0_genomic";
RJVU01018580.1	selenoprofiles_blast	CDS	1803650	1803808	.	+	.	phase "."; gene_id "GPx.23.selenocysteine"; transcript_id "GPx.23.selenocysteine"; Reference "GPx.23.selenocysteine.anabarilius_grahami.GCA_003731715_1_BGI_Agra_1_0_genomic";
RJVU01018580.1	selenoprofiles_blast	CDS	1806074	1806199	.	+	.	phase "."; gene_id "GPx.23.selenocysteine"; transcript_id "GPx.23.selenocysteine"; Reference "GPx.23.selenocysteine.anabarilius_grahami.GCA_003731715_1_BGI_Agra_1_0_genomic";
RJVU01018580.1	selenoprofiles_blast	CDS	1806312	1806338	.	+	.	phase "."; gene_id "GPx.23.selenocysteine"; transcript_id "GPx.23.selenocysteine"; Reference "GPx.23.selenocysteine.anabarilius_grahami.GCA_003731715_1_BGI_Agra_1_0_genomic";
RJVU01018580.1	selenoprofiles_blast	CDS	1806423	1806569	.	+	.	phase "."; gene_id "GPx.23.selenocysteine"; transcript_id "GPx.23.selenocysteine"; Reference "GPx.23.selenocysteine.anabarilius_grahami.GCA_003731715_1_BGI_Agra_1_0_genomic";
RJVU01018580.1	selenoprofiles_secposition	Selenocysteine	1803701	1803703	.	+	.	phase "."; gene_id "Sec1:GPx.23.selenocysteine"; transcript_id "Sec1:GPx.23.selenocysteine"; Reference "GPx.23.selenocysteine.anabarilius_grahami.GCA_003731715_1_BGI_Agra_1_0_genomic";
RJVU01044706.1	selenoprofiles_genewise	CDS	8600378	8600572	.	-	.	phase "."; gene_id "Sel15.1.selenocysteine"; transcript_id "Sel15.1.selenocysteine"; Reference "Sel15.1.selenocysteine.anabarilius_grahami.GCA_003731715_1_BGI_Agra_1_0_genomic";
RJVU01044706.1	selenoprofiles_genewise	CDS	8600136	8600199	.	-	.	phase "."; gene_id "Sel15.1.selenocysteine"; transcript_id "Sel15.1.selenocysteine"; Reference "Sel15.1.selenocysteine.anabarilius_grahami.GCA_003731715_1_BGI_Agra_1_0_genomic";
RJVU01044706.1	selenoprofiles_genewise	CDS	8599872	8599921	.	-	.	phase "."; gene_id "Sel15.1.selenocysteine"; transcript_id "Sel15.1.selenocysteine"; Reference "Sel15.1.selenocysteine.anabarilius_grahami.GCA_003731715_1_BGI_Agra_1_0_genomic";
RJVU01044706.1	selenoprofiles_genewise	CDS	8599057	8599188	.	-	.	phase "."; gene_id "Sel15.1.selenocysteine"; transcript_id "Sel15.1.selenocysteine"; Reference "Sel15.1.selenocysteine.anabarilius_grahami.GCA_003731715_1_BGI_Agra_1_0_genomic";
RJVU01044706.1	selenoprofiles_secposition	Selenocysteine	8600164	8600166	.	-	.	phase "."; gene_id "Sec1:Sel15.1.selenocysteine"; transcript_id "Sec1:Sel15.1.selenocysteine"; Reference "Sel15.1.selenocysteine.anabarilius_grahami.GCA_003731715_1_BGI_Agra_1_0_genomic";
RJVU01021200.1	selenoprofiles_genewise	CDS	304439	304587	.	-	.	phase "."; gene_id "SelH.1.selenocysteine"; transcript_id "SelH.1.selenocysteine"; Reference "SelH.1.selenocysteine.anabarilius_grahami.GCA_003731715_1_BGI_Agra_1_0_genomic";
RJVU01021200.1	selenoprofiles_genewise	CDS	303984	304126	.	-	.	phase "."; gene_id "SelH.1.selenocysteine"; transcript_id "SelH.1.selenocysteine"; Reference "SelH.1.selenocysteine.anabarilius_grahami.GCA_003731715_1_BGI_Agra_1_0_genomic";
RJVU01021200.1	selenoprofiles_genewise	CDS	303744	303853	.	-	.	phase "."; gene_id "SelH.1.selenocysteine"; transcript_id "SelH.1.selenocysteine"; Reference "SelH.1.selenocysteine.anabarilius_grahami.GCA_003731715_1_BGI_Agra_1_0_genomic";
RJVU01021200.1	selenoprofiles_secposition	Selenocysteine	304117	304119	.	-	.	phase "."; gene_id "Sec1:SelH.1.selenocysteine"; transcript_id "Sec1:SelH.1.selenocysteine"; Reference "SelH.1.selenocysteine.anabarilius_grahami.GCA_003731715_1_BGI_Agra_1_0_genomic";
RJVU01036174.1	selenoprofiles_genewise	CDS	4850255	4850374	.	+	.	phase "."; gene_id "SelI.2.selenocysteine"; transcript_id "SelI.2.selenocysteine"; Reference "SelI.2.selenocysteine.anabarilius_grahami.GCA_003731715_1_BGI_Agra_1_0_genomic";
RJVU01036174.1	selenoprofiles_genewise	CDS	4852915	4853023	.	+	.	phase "."; gene_id "SelI.2.selenocysteine"; transcript_id "SelI.2.selenocysteine"; Reference "SelI.2.selenocysteine.anabarilius_grahami.GCA_003731715_1_BGI_Agra_1_0_genomic";
RJVU01036174.1	selenoprofiles_genewise	CDS	4854665	4854739	.	+	.	phase "."; gene_id "SelI.2.selenocysteine"; transcript_id "SelI.2.selenocysteine"; Reference "SelI.2.selenocysteine.anabarilius_grahami.GCA_003731715_1_BGI_Agra_1_0_genomic";
RJVU01036174.1	selenoprofiles_genewise	CDS	4857395	4857657	.	+	.	phase "."; gene_id "SelI.2.selenocysteine"; transcript_id "SelI.2.selenocysteine"; Reference "SelI.2.selenocysteine.anabarilius_grahami.GCA_003731715_1_BGI_Agra_1_0_genomic";
RJVU01036174.1	selenoprofiles_genewise	CDS	4858362	4858470	.	+	.	phase "."; gene_id "SelI.2.selenocysteine"; transcript_id "SelI.2.selenocysteine"; Reference "SelI.2.selenocysteine.anabarilius_grahami.GCA_003731715_1_BGI_Agra_1_0_genomic";
RJVU01036174.1	selenoprofiles_genewise	CDS	4858590	4858638	.	+	.	phase "."; gene_id "SelI.2.selenocysteine"; transcript_id "SelI.2.selenocysteine"; Reference "SelI.2.selenocysteine.anabarilius_grahami.GCA_003731715_1_BGI_Agra_1_0_genomic";
RJVU01036174.1	selenoprofiles_genewise	CDS	4858796	4858976	.	+	.	phase "."; gene_id "SelI.2.selenocysteine"; transcript_id "SelI.2.selenocysteine"; Reference "SelI.2.selenocysteine.anabarilius_grahami.GCA_003731715_1_BGI_Agra_1_0_genomic";
RJVU01036174.1	selenoprofiles_genewise	CDS	4859110	4859292	.	+	.	phase "."; gene_id "SelI.2.selenocysteine"; transcript_id "SelI.2.selenocysteine"; Reference "SelI.2.selenocysteine.anabarilius_grahami.GCA_003731715_1_BGI_Agra_1_0_genomic";
RJVU01036174.1	selenoprofiles_genewise	CDS	4860229	4860336	.	+	.	phase "."; gene_id "SelI.2.selenocysteine"; transcript_id "SelI.2.selenocysteine"; Reference "SelI.2.selenocysteine.anabarilius_grahami.GCA_003731715_1_BGI_Agra_1_0_genomic";
RJVU01036174.1	selenoprofiles_secposition	Selenocysteine	4860292	4860294	.	+	.	phase "."; gene_id "Sec1:SelI.2.selenocysteine"; transcript_id "Sec1:SelI.2.selenocysteine"; Reference "SelI.2.selenocysteine.anabarilius_grahami.GCA_003731715_1_BGI_Agra_1_0_genomic";
RJVU01044706.1	selenoprofiles_genewise	CDS	10384646	10384712	.	+	.	phase "."; gene_id "SelJ.3.selenocysteine"; transcript_id "SelJ.3.selenocysteine"; Reference "SelJ.3.selenocysteine.anabarilius_grahami.GCA_003731715_1_BGI_Agra_1_0_genomic";
RJVU01044706.1	selenoprofiles_genewise	CDS	10384991	10385167	.	+	.	phase "."; gene_id "SelJ.3.selenocysteine"; transcript_id "SelJ.3.selenocysteine"; Reference "SelJ.3.selenocysteine.anabarilius_grahami.GCA_003731715_1_BGI_Agra_1_0_genomic";
RJVU01044706.1	selenoprofiles_genewise	CDS	10385294	10385392	.	+	.	phase "."; gene_id "SelJ.3.selenocysteine"; transcript_id "SelJ.3.selenocysteine"; Reference "SelJ.3.selenocysteine.anabarilius_grahami.GCA_003731715_1_BGI_Agra_1_0_genomic";
RJVU01044706.1	selenoprofiles_genewise	CDS	10386823	10386915	.	+	.	phase "."; gene_id "SelJ.3.selenocysteine"; transcript_id "SelJ.3.selenocysteine"; Reference "SelJ.3.selenocysteine.anabarilius_grahami.GCA_003731715_1_BGI_Agra_1_0_genomic";
RJVU01044706.1	selenoprofiles_genewise	CDS	10387107	10387263	.	+	.	phase "."; gene_id "SelJ.3.selenocysteine"; transcript_id "SelJ.3.selenocysteine"; Reference "SelJ.3.selenocysteine.anabarilius_grahami.GCA_003731715_1_BGI_Agra_1_0_genomic";
RJVU01044706.1	selenoprofiles_genewise	CDS	10387445	10387560	.	+	.	phase "."; gene_id "SelJ.3.selenocysteine"; transcript_id "SelJ.3.selenocysteine"; Reference "SelJ.3.selenocysteine.anabarilius_grahami.GCA_003731715_1_BGI_Agra_1_0_genomic";
RJVU01044706.1	selenoprofiles_genewise	CDS	10387765	10387842	.	+	.	phase "."; gene_id "SelJ.3.selenocysteine"; transcript_id "SelJ.3.selenocysteine"; Reference "SelJ.3.selenocysteine.anabarilius_grahami.GCA_003731715_1_BGI_Agra_1_0_genomic";
RJVU01044706.1	selenoprofiles_genewise	CDS	10388006	10388145	.	+	.	phase "."; gene_id "SelJ.3.selenocysteine"; transcript_id "SelJ.3.selenocysteine"; Reference "SelJ.3.selenocysteine.anabarilius_grahami.GCA_003731715_1_BGI_Agra_1_0_genomic";
RJVU01044706.1	selenoprofiles_genewise	CDS	10388358	10388459	.	+	.	phase "."; gene_id "SelJ.3.selenocysteine"; transcript_id "SelJ.3.selenocysteine"; Reference "SelJ.3.selenocysteine.anabarilius_grahami.GCA_003731715_1_BGI_Agra_1_0_genomic";
RJVU01044706.1	selenoprofiles_secposition	Selenocysteine	10387839	10387841	.	+	.	phase "."; gene_id "Sec1:SelJ.3.selenocysteine"; transcript_id "Sec1:SelJ.3.selenocysteine"; Reference "SelJ.3.selenocysteine.anabarilius_grahami.GCA_003731715_1_BGI_Agra_1_0_genomic";
RJVU01069130.1	selenoprofiles_genewise	CDS	1070533	1070642	.	+	.	phase "."; gene_id "SelK.3.selenocysteine"; transcript_id "SelK.3.selenocysteine"; Reference "SelK.3.selenocysteine.anabarilius_grahami.GCA_003731715_1_BGI_Agra_1_0_genomic";
RJVU01069130.1	selenoprofiles_genewise	CDS	1070806	1070883	.	+	.	phase "."; gene_id "SelK.3.selenocysteine"; transcript_id "SelK.3.selenocysteine"; Reference "SelK.3.selenocysteine.anabarilius_grahami.GCA_003731715_1_BGI_Agra_1_0_genomic";
RJVU01069130.1	selenoprofiles_genewise	CDS	1070964	1071078	.	+	.	phase "."; gene_id "SelK.3.selenocysteine"; transcript_id "SelK.3.selenocysteine"; Reference "SelK.3.selenocysteine.anabarilius_grahami.GCA_003731715_1_BGI_Agra_1_0_genomic";
RJVU01069130.1	selenoprofiles_secposition	Selenocysteine	1071052	1071054	.	+	.	phase "."; gene_id "Sec1:SelK.3.selenocysteine"; transcript_id "Sec1:SelK.3.selenocysteine"; Reference "SelK.3.selenocysteine.anabarilius_grahami.GCA_003731715_1_BGI_Agra_1_0_genomic";
RJVU01038599.1	selenoprofiles_exonerate	CDS	917453	917535	.	+	.	phase "."; gene_id "SelL.6.selenocysteine"; transcript_id "SelL.6.selenocysteine"; Reference "SelL.6.selenocysteine.anabarilius_grahami.GCA_003731715_1_BGI_Agra_1_0_genomic";
RJVU01038599.1	selenoprofiles_exonerate	CDS	917648	917701	.	+	.	phase "."; gene_id "SelL.6.selenocysteine"; transcript_id "SelL.6.selenocysteine"; Reference "SelL.6.selenocysteine.anabarilius_grahami.GCA_003731715_1_BGI_Agra_1_0_genomic";
RJVU01038599.1	selenoprofiles_exonerate	CDS	918256	918301	.	+	.	phase "."; gene_id "SelL.6.selenocysteine"; transcript_id "SelL.6.selenocysteine"; Reference "SelL.6.selenocysteine.anabarilius_grahami.GCA_003731715_1_BGI_Agra_1_0_genomic";
RJVU01038599.1	selenoprofiles_exonerate	CDS	921474	921601	.	+	.	phase "."; gene_id "SelL.6.selenocysteine"; transcript_id "SelL.6.selenocysteine"; Reference "SelL.6.selenocysteine.anabarilius_grahami.GCA_003731715_1_BGI_Agra_1_0_genomic";
RJVU01038599.1	selenoprofiles_exonerate	CDS	922767	922881	.	+	.	phase "."; gene_id "SelL.6.selenocysteine"; transcript_id "SelL.6.selenocysteine"; Reference "SelL.6.selenocysteine.anabarilius_grahami.GCA_003731715_1_BGI_Agra_1_0_genomic";
RJVU01038599.1	selenoprofiles_exonerate	CDS	923118	923240	.	+	.	phase "."; gene_id "SelL.6.selenocysteine"; transcript_id "SelL.6.selenocysteine"; Reference "SelL.6.selenocysteine.anabarilius_grahami.GCA_003731715_1_BGI_Agra_1_0_genomic";
RJVU01038599.1	selenoprofiles_exonerate	CDS	925841	925978	.	+	.	phase "."; gene_id "SelL.6.selenocysteine"; transcript_id "SelL.6.selenocysteine"; Reference "SelL.6.selenocysteine.anabarilius_grahami.GCA_003731715_1_BGI_Agra_1_0_genomic";
RJVU01038599.1	selenoprofiles_exonerate	CDS	926531	926650	.	+	.	phase "."; gene_id "SelL.6.selenocysteine"; transcript_id "SelL.6.selenocysteine"; Reference "SelL.6.selenocysteine.anabarilius_grahami.GCA_003731715_1_BGI_Agra_1_0_genomic";
RJVU01038599.1	selenoprofiles_secposition	Selenocysteine	922837	922839	.	+	.	phase "."; gene_id "Sec1:SelL.6.selenocysteine"; transcript_id "Sec1:SelL.6.selenocysteine"; Reference "SelL.6.selenocysteine.anabarilius_grahami.GCA_003731715_1_BGI_Agra_1_0_genomic";
RJVU01038599.1	selenoprofiles_secposition	Selenocysteine	922846	922848	.	+	.	phase "."; gene_id "Sec2:SelL.6.selenocysteine"; transcript_id "Sec2:SelL.6.selenocysteine"; Reference "SelL.6.selenocysteine.anabarilius_grahami.GCA_003731715_1_BGI_Agra_1_0_genomic";
RJVU01046259.1	selenoprofiles_exonerate	CDS	4677344	4677442	.	+	.	phase "."; gene_id "SelM.3.selenocysteine"; transcript_id "SelM.3.selenocysteine"; Reference "SelM.3.selenocysteine.anabarilius_grahami.GCA_003731715_1_BGI_Agra_1_0_genomic";
RJVU01046259.1	selenoprofiles_exonerate	CDS	4678531	4678566	.	+	.	phase "."; gene_id "SelM.3.selenocysteine"; transcript_id "SelM.3.selenocysteine"; Reference "SelM.3.selenocysteine.anabarilius_grahami.GCA_003731715_1_BGI_Agra_1_0_genomic";
RJVU01046259.1	selenoprofiles_exonerate	CDS	4678696	4678730	.	+	.	phase "."; gene_id "SelM.3.selenocysteine"; transcript_id "SelM.3.selenocysteine"; Reference "SelM.3.selenocysteine.anabarilius_grahami.GCA_003731715_1_BGI_Agra_1_0_genomic";
RJVU01046259.1	selenoprofiles_exonerate	CDS	4680221	4680299	.	+	.	phase "."; gene_id "SelM.3.selenocysteine"; transcript_id "SelM.3.selenocysteine"; Reference "SelM.3.selenocysteine.anabarilius_grahami.GCA_003731715_1_BGI_Agra_1_0_genomic";
RJVU01046259.1	selenoprofiles_exonerate	CDS	4681306	4681521	.	+	.	phase "."; gene_id "SelM.3.selenocysteine"; transcript_id "SelM.3.selenocysteine"; Reference "SelM.3.selenocysteine.anabarilius_grahami.GCA_003731715_1_BGI_Agra_1_0_genomic";
RJVU01046259.1	selenoprofiles_secposition	Selenocysteine	4678543	4678545	.	+	.	phase "."; gene_id "Sec1:SelM.3.selenocysteine"; transcript_id "Sec1:SelM.3.selenocysteine"; Reference "SelM.3.selenocysteine.anabarilius_grahami.GCA_003731715_1_BGI_Agra_1_0_genomic";
RJVU01059333.1	selenoprofiles_genewise	CDS	7719149	7719325	.	-	.	phase "."; gene_id "SelN.5.selenocysteine"; transcript_id "SelN.5.selenocysteine"; Reference "SelN.5.selenocysteine.anabarilius_grahami.GCA_003731715_1_BGI_Agra_1_0_genomic";
RJVU01059333.1	selenoprofiles_genewise	CDS	7717805	7717922	.	-	.	phase "."; gene_id "SelN.5.selenocysteine"; transcript_id "SelN.5.selenocysteine"; Reference "SelN.5.selenocysteine.anabarilius_grahami.GCA_003731715_1_BGI_Agra_1_0_genomic";
RJVU01059333.1	selenoprofiles_genewise	CDS	7717378	7717508	.	-	.	phase "."; gene_id "SelN.5.selenocysteine"; transcript_id "SelN.5.selenocysteine"; Reference "SelN.5.selenocysteine.anabarilius_grahami.GCA_003731715_1_BGI_Agra_1_0_genomic";
RJVU01059333.1	selenoprofiles_genewise	CDS	7716888	7717100	.	-	.	phase "."; gene_id "SelN.5.selenocysteine"; transcript_id "SelN.5.selenocysteine"; Reference "SelN.5.selenocysteine.anabarilius_grahami.GCA_003731715_1_BGI_Agra_1_0_genomic";
RJVU01059333.1	selenoprofiles_genewise	CDS	7716553	7716677	.	-	.	phase "."; gene_id "SelN.5.selenocysteine"; transcript_id "SelN.5.selenocysteine"; Reference "SelN.5.selenocysteine.anabarilius_grahami.GCA_003731715_1_BGI_Agra_1_0_genomic";
RJVU01059333.1	selenoprofiles_genewise	CDS	7716221	7716358	.	-	.	phase "."; gene_id "SelN.5.selenocysteine"; transcript_id "SelN.5.selenocysteine"; Reference "SelN.5.selenocysteine.anabarilius_grahami.GCA_003731715_1_BGI_Agra_1_0_genomic";
RJVU01059333.1	selenoprofiles_genewise	CDS	7715619	7715700	.	-	.	phase "."; gene_id "SelN.5.selenocysteine"; transcript_id "SelN.5.selenocysteine"; Reference "SelN.5.selenocysteine.anabarilius_grahami.GCA_003731715_1_BGI_Agra_1_0_genomic";
RJVU01059333.1	selenoprofiles_genewise	CDS	7715211	7715399	.	-	.	phase "."; gene_id "SelN.5.selenocysteine"; transcript_id "SelN.5.selenocysteine"; Reference "SelN.5.selenocysteine.anabarilius_grahami.GCA_003731715_1_BGI_Agra_1_0_genomic";
RJVU01059333.1	selenoprofiles_genewise	CDS	7714648	7714753	.	-	.	phase "."; gene_id "SelN.5.selenocysteine"; transcript_id "SelN.5.selenocysteine"; Reference "SelN.5.selenocysteine.anabarilius_grahami.GCA_003731715_1_BGI_Agra_1_0_genomic";
RJVU01059333.1	selenoprofiles_genewise	CDS	7714137	7714249	.	-	.	phase "."; gene_id "SelN.5.selenocysteine"; transcript_id "SelN.5.selenocysteine"; Reference "SelN.5.selenocysteine.anabarilius_grahami.GCA_003731715_1_BGI_Agra_1_0_genomic";
RJVU01059333.1	selenoprofiles_genewise	CDS	7713930	7714031	.	-	.	phase "."; gene_id "SelN.5.selenocysteine"; transcript_id "SelN.5.selenocysteine"; Reference "SelN.5.selenocysteine.anabarilius_grahami.GCA_003731715_1_BGI_Agra_1_0_genomic";
RJVU01059333.1	selenoprofiles_genewise	CDS	7713664	7713834	.	-	.	phase "."; gene_id "SelN.5.selenocysteine"; transcript_id "SelN.5.selenocysteine"; Reference "SelN.5.selenocysteine.anabarilius_grahami.GCA_003731715_1_BGI_Agra_1_0_genomic";
RJVU01059333.1	selenoprofiles_secposition	Selenocysteine	7714649	7714651	.	-	.	phase "."; gene_id "Sec1:SelN.5.selenocysteine"; transcript_id "Sec1:SelN.5.selenocysteine"; Reference "SelN.5.selenocysteine.anabarilius_grahami.GCA_003731715_1_BGI_Agra_1_0_genomic";
RJVU01048406.1	selenoprofiles_genewise	CDS	7835011	7835564	.	+	.	phase "."; gene_id "SelO.14.selenocysteine"; transcript_id "SelO.14.selenocysteine"; Reference "SelO.14.selenocysteine.anabarilius_grahami.GCA_003731715_1_BGI_Agra_1_0_genomic";
RJVU01048406.1	selenoprofiles_genewise	CDS	7836949	7837152	.	+	.	phase "."; gene_id "SelO.14.selenocysteine"; transcript_id "SelO.14.selenocysteine"; Reference "SelO.14.selenocysteine.anabarilius_grahami.GCA_003731715_1_BGI_Agra_1_0_genomic";
RJVU01048406.1	selenoprofiles_genewise	CDS	7837612	7837789	.	+	.	phase "."; gene_id "SelO.14.selenocysteine"; transcript_id "SelO.14.selenocysteine"; Reference "SelO.14.selenocysteine.anabarilius_grahami.GCA_003731715_1_BGI_Agra_1_0_genomic";
RJVU01048406.1	selenoprofiles_genewise	CDS	7839082	7839212	.	+	.	phase "."; gene_id "SelO.14.selenocysteine"; transcript_id "SelO.14.selenocysteine"; Reference "SelO.14.selenocysteine.anabarilius_grahami.GCA_003731715_1_BGI_Agra_1_0_genomic";
RJVU01048406.1	selenoprofiles_genewise	CDS	7839303	7839580	.	+	.	phase "."; gene_id "SelO.14.selenocysteine"; transcript_id "SelO.14.selenocysteine"; Reference "SelO.14.selenocysteine.anabarilius_grahami.GCA_003731715_1_BGI_Agra_1_0_genomic";
RJVU01048406.1	selenoprofiles_genewise	CDS	7839672	7839834	.	+	.	phase "."; gene_id "SelO.14.selenocysteine"; transcript_id "SelO.14.selenocysteine"; Reference "SelO.14.selenocysteine.anabarilius_grahami.GCA_003731715_1_BGI_Agra_1_0_genomic";
RJVU01048406.1	selenoprofiles_genewise	CDS	7844574	7844759	.	+	.	phase "."; gene_id "SelO.14.selenocysteine"; transcript_id "SelO.14.selenocysteine"; Reference "SelO.14.selenocysteine.anabarilius_grahami.GCA_003731715_1_BGI_Agra_1_0_genomic";
RJVU01048406.1	selenoprofiles_genewise	CDS	7844959	7845115	.	+	.	phase "."; gene_id "SelO.14.selenocysteine"; transcript_id "SelO.14.selenocysteine"; Reference "SelO.14.selenocysteine.anabarilius_grahami.GCA_003731715_1_BGI_Agra_1_0_genomic";
RJVU01048406.1	selenoprofiles_genewise	CDS	7845633	7845851	.	+	.	phase "."; gene_id "SelO.14.selenocysteine"; transcript_id "SelO.14.selenocysteine"; Reference "SelO.14.selenocysteine.anabarilius_grahami.GCA_003731715_1_BGI_Agra_1_0_genomic";
RJVU01048406.1	selenoprofiles_secposition	Selenocysteine	7845840	7845842	.	+	.	phase "."; gene_id "Sec1:SelO.14.selenocysteine"; transcript_id "Sec1:SelO.14.selenocysteine"; Reference "SelO.14.selenocysteine.anabarilius_grahami.GCA_003731715_1_BGI_Agra_1_0_genomic";
RJVU01027606.1	selenoprofiles_exonerate	CDS	377332	377534	.	+	.	phase "."; gene_id "SelP.2.selenocysteine"; transcript_id "SelP.2.selenocysteine"; Reference "SelP.2.selenocysteine.anabarilius_grahami.GCA_003731715_1_BGI_Agra_1_0_genomic";
RJVU01027606.1	selenoprofiles_exonerate	CDS	377703	377912	.	+	.	phase "."; gene_id "SelP.2.selenocysteine"; transcript_id "SelP.2.selenocysteine"; Reference "SelP.2.selenocysteine.anabarilius_grahami.GCA_003731715_1_BGI_Agra_1_0_genomic";
RJVU01027606.1	selenoprofiles_exonerate	CDS	377998	378115	.	+	.	phase "."; gene_id "SelP.2.selenocysteine"; transcript_id "SelP.2.selenocysteine"; Reference "SelP.2.selenocysteine.anabarilius_grahami.GCA_003731715_1_BGI_Agra_1_0_genomic";
RJVU01027606.1	selenoprofiles_exonerate	CDS	380186	380461	.	+	.	phase "."; gene_id "SelP.2.selenocysteine"; transcript_id "SelP.2.selenocysteine"; Reference "SelP.2.selenocysteine.anabarilius_grahami.GCA_003731715_1_BGI_Agra_1_0_genomic";
RJVU01027606.1	selenoprofiles_secposition	Selenocysteine	377506	377508	.	+	.	phase "."; gene_id "Sec1:SelP.2.selenocysteine"; transcript_id "Sec1:SelP.2.selenocysteine"; Reference "SelP.2.selenocysteine.anabarilius_grahami.GCA_003731715_1_BGI_Agra_1_0_genomic";
RJVU01044706.1	selenoprofiles_genewise	CDS	5561365	5561585	.	-	.	phase "."; gene_id "SelP.3.selenocysteine"; transcript_id "SelP.3.selenocysteine"; Reference "SelP.3.selenocysteine.anabarilius_grahami.GCA_003731715_1_BGI_Agra_1_0_genomic";
RJVU01044706.1	selenoprofiles_genewise	CDS	5559358	5559570	.	-	.	phase "."; gene_id "SelP.3.selenocysteine"; transcript_id "SelP.3.selenocysteine"; Reference "SelP.3.selenocysteine.anabarilius_grahami.GCA_003731715_1_BGI_Agra_1_0_genomic";
RJVU01044706.1	selenoprofiles_genewise	CDS	5559063	5559171	.	-	.	phase "."; gene_id "SelP.3.selenocysteine"; transcript_id "SelP.3.selenocysteine"; Reference "SelP.3.selenocysteine.anabarilius_grahami.GCA_003731715_1_BGI_Agra_1_0_genomic";
RJVU01044706.1	selenoprofiles_genewise	CDS	5558693	5558971	.	-	.	phase "."; gene_id "SelP.3.selenocysteine"; transcript_id "SelP.3.selenocysteine"; Reference "SelP.3.selenocysteine.anabarilius_grahami.GCA_003731715_1_BGI_Agra_1_0_genomic";
RJVU01044706.1	selenoprofiles_secposition	Selenocysteine	5561391	5561393	.	-	.	phase "."; gene_id "Sec1:SelP.3.selenocysteine"; transcript_id "Sec1:SelP.3.selenocysteine"; Reference "SelP.3.selenocysteine.anabarilius_grahami.GCA_003731715_1_BGI_Agra_1_0_genomic";
RJVU01018281.1	selenoprofiles_exonerate	CDS	3348183	3348237	.	-	.	phase "."; gene_id "SelR.4.selenocysteine"; transcript_id "SelR.4.selenocysteine"; Reference "SelR.4.selenocysteine.anabarilius_grahami.GCA_003731715_1_BGI_Agra_1_0_genomic";
RJVU01018281.1	selenoprofiles_exonerate	CDS	3347819	3347961	.	-	.	phase "."; gene_id "SelR.4.selenocysteine"; transcript_id "SelR.4.selenocysteine"; Reference "SelR.4.selenocysteine.anabarilius_grahami.GCA_003731715_1_BGI_Agra_1_0_genomic";
RJVU01018281.1	selenoprofiles_exonerate	CDS	3347572	3347736	.	-	.	phase "."; gene_id "SelR.4.selenocysteine"; transcript_id "SelR.4.selenocysteine"; Reference "SelR.4.selenocysteine.anabarilius_grahami.GCA_003731715_1_BGI_Agra_1_0_genomic";
RJVU01018281.1	selenoprofiles_secposition	Selenocysteine	3347650	3347652	.	-	.	phase "."; gene_id "Sec1:SelR.4.selenocysteine"; transcript_id "Sec1:SelR.4.selenocysteine"; Reference "SelR.4.selenocysteine.anabarilius_grahami.GCA_003731715_1_BGI_Agra_1_0_genomic";
RJVU01049122.1	selenoprofiles_genewise	CDS	2427712	2428030	.	-	.	phase "."; gene_id "SelR.9.selenocysteine"; transcript_id "SelR.9.selenocysteine"; Reference "SelR.9.selenocysteine.anabarilius_grahami.GCA_003731715_1_BGI_Agra_1_0_genomic";
RJVU01049122.1	selenoprofiles_genewise	CDS	2426015	2426157	.	-	.	phase "."; gene_id "SelR.9.selenocysteine"; transcript_id "SelR.9.selenocysteine"; Reference "SelR.9.selenocysteine.anabarilius_grahami.GCA_003731715_1_BGI_Agra_1_0_genomic";
RJVU01049122.1	selenoprofiles_genewise	CDS	2423457	2423603	.	-	.	phase "."; gene_id "SelR.9.selenocysteine"; transcript_id "SelR.9.selenocysteine"; Reference "SelR.9.selenocysteine.anabarilius_grahami.GCA_003731715_1_BGI_Agra_1_0_genomic";
RJVU01049122.1	selenoprofiles_secposition	Selenocysteine	2423523	2423525	.	-	.	phase "."; gene_id "Sec1:SelR.9.selenocysteine"; transcript_id "Sec1:SelR.9.selenocysteine"; Reference "SelR.9.selenocysteine.anabarilius_grahami.GCA_003731715_1_BGI_Agra_1_0_genomic";
RJVU01053643.1	selenoprofiles_exonerate	CDS	8928725	8928806	.	-	.	phase "."; gene_id "SelS.3.selenocysteine"; transcript_id "SelS.3.selenocysteine"; Reference "SelS.3.selenocysteine.anabarilius_grahami.GCA_003731715_1_BGI_Agra_1_0_genomic";
RJVU01053643.1	selenoprofiles_exonerate	CDS	8925545	8925676	.	-	.	phase "."; gene_id "SelS.3.selenocysteine"; transcript_id "SelS.3.selenocysteine"; Reference "SelS.3.selenocysteine.anabarilius_grahami.GCA_003731715_1_BGI_Agra_1_0_genomic";
RJVU01053643.1	selenoprofiles_exonerate	CDS	8925359	8925465	.	-	.	phase "."; gene_id "SelS.3.selenocysteine"; transcript_id "SelS.3.selenocysteine"; Reference "SelS.3.selenocysteine.anabarilius_grahami.GCA_003731715_1_BGI_Agra_1_0_genomic";
RJVU01053643.1	selenoprofiles_exonerate	CDS	8925183	8925272	.	-	.	phase "."; gene_id "SelS.3.selenocysteine"; transcript_id "SelS.3.selenocysteine"; Reference "SelS.3.selenocysteine.anabarilius_grahami.GCA_003731715_1_BGI_Agra_1_0_genomic";
RJVU01053643.1	selenoprofiles_exonerate	CDS	8925035	8925107	.	-	.	phase "."; gene_id "SelS.3.selenocysteine"; transcript_id "SelS.3.selenocysteine"; Reference "SelS.3.selenocysteine.anabarilius_grahami.GCA_003731715_1_BGI_Agra_1_0_genomic";
RJVU01053643.1	selenoprofiles_exonerate	CDS	8923980	8924065	.	-	.	phase "."; gene_id "SelS.3.selenocysteine"; transcript_id "SelS.3.selenocysteine"; Reference "SelS.3.selenocysteine.anabarilius_grahami.GCA_003731715_1_BGI_Agra_1_0_genomic";
RJVU01053643.1	selenoprofiles_secposition	Selenocysteine	8923986	8923988	.	-	.	phase "."; gene_id "Sec1:SelS.3.selenocysteine"; transcript_id "Sec1:SelS.3.selenocysteine"; Reference "SelS.3.selenocysteine.anabarilius_grahami.GCA_003731715_1_BGI_Agra_1_0_genomic";
RJVU01057857.1	selenoprofiles_genewise	CDS	5866940	5867162	.	+	.	phase "."; gene_id "SelU.3.selenocysteine"; transcript_id "SelU.3.selenocysteine"; Reference "SelU.3.selenocysteine.anabarilius_grahami.GCA_003731715_1_BGI_Agra_1_0_genomic";
RJVU01057857.1	selenoprofiles_genewise	CDS	5867264	5867355	.	+	.	phase "."; gene_id "SelU.3.selenocysteine"; transcript_id "SelU.3.selenocysteine"; Reference "SelU.3.selenocysteine.anabarilius_grahami.GCA_003731715_1_BGI_Agra_1_0_genomic";
RJVU01057857.1	selenoprofiles_genewise	CDS	5869307	5869447	.	+	.	phase "."; gene_id "SelU.3.selenocysteine"; transcript_id "SelU.3.selenocysteine"; Reference "SelU.3.selenocysteine.anabarilius_grahami.GCA_003731715_1_BGI_Agra_1_0_genomic";
RJVU01057857.1	selenoprofiles_genewise	CDS	5869881	5870045	.	+	.	phase "."; gene_id "SelU.3.selenocysteine"; transcript_id "SelU.3.selenocysteine"; Reference "SelU.3.selenocysteine.anabarilius_grahami.GCA_003731715_1_BGI_Agra_1_0_genomic";
RJVU01057857.1	selenoprofiles_genewise	CDS	5870148	5870243	.	+	.	phase "."; gene_id "SelU.3.selenocysteine"; transcript_id "SelU.3.selenocysteine"; Reference "SelU.3.selenocysteine.anabarilius_grahami.GCA_003731715_1_BGI_Agra_1_0_genomic";
RJVU01057857.1	selenoprofiles_secposition	Selenocysteine	5867338	5867340	.	+	.	phase "."; gene_id "Sec1:SelU.3.selenocysteine"; transcript_id "Sec1:SelU.3.selenocysteine"; Reference "SelU.3.selenocysteine.anabarilius_grahami.GCA_003731715_1_BGI_Agra_1_0_genomic";
RJVU01067364.1	selenoprofiles_exonerate	CDS	8788433	8788574	.	-	.	phase "."; gene_id "SelU.6.selenocysteine"; transcript_id "SelU.6.selenocysteine"; Reference "SelU.6.selenocysteine.anabarilius_grahami.GCA_003731715_1_BGI_Agra_1_0_genomic";
RJVU01067364.1	selenoprofiles_exonerate	CDS	8787949	8788046	.	-	.	phase "."; gene_id "SelU.6.selenocysteine"; transcript_id "SelU.6.selenocysteine"; Reference "SelU.6.selenocysteine.anabarilius_grahami.GCA_003731715_1_BGI_Agra_1_0_genomic";
RJVU01067364.1	selenoprofiles_exonerate	CDS	8786765	8786905	.	-	.	phase "."; gene_id "SelU.6.selenocysteine"; transcript_id "SelU.6.selenocysteine"; Reference "SelU.6.selenocysteine.anabarilius_grahami.GCA_003731715_1_BGI_Agra_1_0_genomic";
RJVU01067364.1	selenoprofiles_exonerate	CDS	8786523	8786687	.	-	.	phase "."; gene_id "SelU.6.selenocysteine"; transcript_id "SelU.6.selenocysteine"; Reference "SelU.6.selenocysteine.anabarilius_grahami.GCA_003731715_1_BGI_Agra_1_0_genomic";
RJVU01067364.1	selenoprofiles_exonerate	CDS	8786002	8786115	.	-	.	phase "."; gene_id "SelU.6.selenocysteine"; transcript_id "SelU.6.selenocysteine"; Reference "SelU.6.selenocysteine.anabarilius_grahami.GCA_003731715_1_BGI_Agra_1_0_genomic";
RJVU01067364.1	selenoprofiles_secposition	Selenocysteine	8787964	8787966	.	-	.	phase "."; gene_id "Sec1:SelU.6.selenocysteine"; transcript_id "Sec1:SelU.6.selenocysteine"; Reference "SelU.6.selenocysteine.anabarilius_grahami.GCA_003731715_1_BGI_Agra_1_0_genomic";
RJVU01067364.1	selenoprofiles_exonerate	CDS	8784625	8784799	.	-	.	phase "."; gene_id "SelU.7.selenocysteine"; transcript_id "SelU.7.selenocysteine"; Reference "SelU.7.selenocysteine.anabarilius_grahami.GCA_003731715_1_BGI_Agra_1_0_genomic";
RJVU01067364.1	selenoprofiles_exonerate	CDS	8782138	8782229	.	-	.	phase "."; gene_id "SelU.7.selenocysteine"; transcript_id "SelU.7.selenocysteine"; Reference "SelU.7.selenocysteine.anabarilius_grahami.GCA_003731715_1_BGI_Agra_1_0_genomic";
RJVU01067364.1	selenoprofiles_exonerate	CDS	8781915	8782055	.	-	.	phase "."; gene_id "SelU.7.selenocysteine"; transcript_id "SelU.7.selenocysteine"; Reference "SelU.7.selenocysteine.anabarilius_grahami.GCA_003731715_1_BGI_Agra_1_0_genomic";
RJVU01067364.1	selenoprofiles_exonerate	CDS	8780420	8780584	.	-	.	phase "."; gene_id "SelU.7.selenocysteine"; transcript_id "SelU.7.selenocysteine"; Reference "SelU.7.selenocysteine.anabarilius_grahami.GCA_003731715_1_BGI_Agra_1_0_genomic";
RJVU01067364.1	selenoprofiles_exonerate	CDS	8780195	8780305	.	-	.	phase "."; gene_id "SelU.7.selenocysteine"; transcript_id "SelU.7.selenocysteine"; Reference "SelU.7.selenocysteine.anabarilius_grahami.GCA_003731715_1_BGI_Agra_1_0_genomic";
RJVU01067364.1	selenoprofiles_secposition	Selenocysteine	8782153	8782155	.	-	.	phase "."; gene_id "Sec1:SelU.7.selenocysteine"; transcript_id "Sec1:SelU.7.selenocysteine"; Reference "SelU.7.selenocysteine.anabarilius_grahami.GCA_003731715_1_BGI_Agra_1_0_genomic";
RJVU01003594.1	selenoprofiles_genewise	CDS	386067	386183	.	+	.	phase "."; gene_id "TR.8.selenocysteine"; transcript_id "TR.8.selenocysteine"; Reference "TR.8.selenocysteine.anabarilius_grahami.GCA_003731715_1_BGI_Agra_1_0_genomic";
RJVU01003594.1	selenoprofiles_genewise	CDS	387262	387322	.	+	.	phase "."; gene_id "TR.8.selenocysteine"; transcript_id "TR.8.selenocysteine"; Reference "TR.8.selenocysteine.anabarilius_grahami.GCA_003731715_1_BGI_Agra_1_0_genomic";
RJVU01003594.1	selenoprofiles_genewise	CDS	389379	389488	.	+	.	phase "."; gene_id "TR.8.selenocysteine"; transcript_id "TR.8.selenocysteine"; Reference "TR.8.selenocysteine.anabarilius_grahami.GCA_003731715_1_BGI_Agra_1_0_genomic";
RJVU01003594.1	selenoprofiles_genewise	CDS	391226	391333	.	+	.	phase "."; gene_id "TR.8.selenocysteine"; transcript_id "TR.8.selenocysteine"; Reference "TR.8.selenocysteine.anabarilius_grahami.GCA_003731715_1_BGI_Agra_1_0_genomic";
RJVU01003594.1	selenoprofiles_genewise	CDS	391972	392044	.	+	.	phase "."; gene_id "TR.8.selenocysteine"; transcript_id "TR.8.selenocysteine"; Reference "TR.8.selenocysteine.anabarilius_grahami.GCA_003731715_1_BGI_Agra_1_0_genomic";
RJVU01003594.1	selenoprofiles_genewise	CDS	392125	392244	.	+	.	phase "."; gene_id "TR.8.selenocysteine"; transcript_id "TR.8.selenocysteine"; Reference "TR.8.selenocysteine.anabarilius_grahami.GCA_003731715_1_BGI_Agra_1_0_genomic";
RJVU01003594.1	selenoprofiles_genewise	CDS	392812	392954	.	+	.	phase "."; gene_id "TR.8.selenocysteine"; transcript_id "TR.8.selenocysteine"; Reference "TR.8.selenocysteine.anabarilius_grahami.GCA_003731715_1_BGI_Agra_1_0_genomic";
RJVU01003594.1	selenoprofiles_genewise	CDS	393397	393512	.	+	.	phase "."; gene_id "TR.8.selenocysteine"; transcript_id "TR.8.selenocysteine"; Reference "TR.8.selenocysteine.anabarilius_grahami.GCA_003731715_1_BGI_Agra_1_0_genomic";
RJVU01003594.1	selenoprofiles_genewise	CDS	394828	395053	.	+	.	phase "."; gene_id "TR.8.selenocysteine"; transcript_id "TR.8.selenocysteine"; Reference "TR.8.selenocysteine.anabarilius_grahami.GCA_003731715_1_BGI_Agra_1_0_genomic";
RJVU01003594.1	selenoprofiles_genewise	CDS	395204	395296	.	+	.	phase "."; gene_id "TR.8.selenocysteine"; transcript_id "TR.8.selenocysteine"; Reference "TR.8.selenocysteine.anabarilius_grahami.GCA_003731715_1_BGI_Agra_1_0_genomic";
RJVU01003594.1	selenoprofiles_genewise	CDS	395943	396019	.	+	.	phase "."; gene_id "TR.8.selenocysteine"; transcript_id "TR.8.selenocysteine"; Reference "TR.8.selenocysteine.anabarilius_grahami.GCA_003731715_1_BGI_Agra_1_0_genomic";
RJVU01003594.1	selenoprofiles_genewise	CDS	398470	398626	.	+	.	phase "."; gene_id "TR.8.selenocysteine"; transcript_id "TR.8.selenocysteine"; Reference "TR.8.selenocysteine.anabarilius_grahami.GCA_003731715_1_BGI_Agra_1_0_genomic";
RJVU01003594.1	selenoprofiles_genewise	CDS	398779	398886	.	+	.	phase "."; gene_id "TR.8.selenocysteine"; transcript_id "TR.8.selenocysteine"; Reference "TR.8.selenocysteine.anabarilius_grahami.GCA_003731715_1_BGI_Agra_1_0_genomic";
RJVU01003594.1	selenoprofiles_genewise	CDS	398998	399093	.	+	.	phase "."; gene_id "TR.8.selenocysteine"; transcript_id "TR.8.selenocysteine"; Reference "TR.8.selenocysteine.anabarilius_grahami.GCA_003731715_1_BGI_Agra_1_0_genomic";
RJVU01003594.1	selenoprofiles_genewise	CDS	400048	400182	.	+	.	phase "."; gene_id "TR.8.selenocysteine"; transcript_id "TR.8.selenocysteine"; Reference "TR.8.selenocysteine.anabarilius_grahami.GCA_003731715_1_BGI_Agra_1_0_genomic";
RJVU01003594.1	selenoprofiles_genewise	CDS	400671	400739	.	+	.	phase "."; gene_id "TR.8.selenocysteine"; transcript_id "TR.8.selenocysteine"; Reference "TR.8.selenocysteine.anabarilius_grahami.GCA_003731715_1_BGI_Agra_1_0_genomic";
RJVU01003594.1	selenoprofiles_secposition	Selenocysteine	400731	400733	.	+	.	phase "."; gene_id "Sec1:TR.8.selenocysteine"; transcript_id "Sec1:TR.8.selenocysteine"; Reference "TR.8.selenocysteine.anabarilius_grahami.GCA_003731715_1_BGI_Agra_1_0_genomic";
RJVU01074626.1	selenoprofiles_genewise	CDS	1133545	1133638	.	-	.	phase "."; gene_id "TR.13.selenocysteine"; transcript_id "TR.13.selenocysteine"; Reference "TR.13.selenocysteine.anabarilius_grahami.GCA_003731715_1_BGI_Agra_1_0_genomic";
RJVU01074626.1	selenoprofiles_genewise	CDS	1133346	1133402	.	-	.	phase "."; gene_id "TR.13.selenocysteine"; transcript_id "TR.13.selenocysteine"; Reference "TR.13.selenocysteine.anabarilius_grahami.GCA_003731715_1_BGI_Agra_1_0_genomic";
RJVU01074626.1	selenoprofiles_genewise	CDS	1133110	1133254	.	-	.	phase "."; gene_id "TR.13.selenocysteine"; transcript_id "TR.13.selenocysteine"; Reference "TR.13.selenocysteine.anabarilius_grahami.GCA_003731715_1_BGI_Agra_1_0_genomic";
RJVU01074626.1	selenoprofiles_genewise	CDS	1131746	1131820	.	-	.	phase "."; gene_id "TR.13.selenocysteine"; transcript_id "TR.13.selenocysteine"; Reference "TR.13.selenocysteine.anabarilius_grahami.GCA_003731715_1_BGI_Agra_1_0_genomic";
RJVU01074626.1	selenoprofiles_genewise	CDS	1130327	1130405	.	-	.	phase "."; gene_id "TR.13.selenocysteine"; transcript_id "TR.13.selenocysteine"; Reference "TR.13.selenocysteine.anabarilius_grahami.GCA_003731715_1_BGI_Agra_1_0_genomic";
RJVU01074626.1	selenoprofiles_genewise	CDS	1130148	1130210	.	-	.	phase "."; gene_id "TR.13.selenocysteine"; transcript_id "TR.13.selenocysteine"; Reference "TR.13.selenocysteine.anabarilius_grahami.GCA_003731715_1_BGI_Agra_1_0_genomic";
RJVU01074626.1	selenoprofiles_genewise	CDS	1124974	1125044	.	-	.	phase "."; gene_id "TR.13.selenocysteine"; transcript_id "TR.13.selenocysteine"; Reference "TR.13.selenocysteine.anabarilius_grahami.GCA_003731715_1_BGI_Agra_1_0_genomic";
RJVU01074626.1	selenoprofiles_genewise	CDS	1120971	1120990	.	-	.	phase "."; gene_id "TR.13.selenocysteine"; transcript_id "TR.13.selenocysteine"; Reference "TR.13.selenocysteine.anabarilius_grahami.GCA_003731715_1_BGI_Agra_1_0_genomic";
RJVU01074626.1	selenoprofiles_genewise	CDS	1120010	1120101	.	-	.	phase "."; gene_id "TR.13.selenocysteine"; transcript_id "TR.13.selenocysteine"; Reference "TR.13.selenocysteine.anabarilius_grahami.GCA_003731715_1_BGI_Agra_1_0_genomic";
RJVU01074626.1	selenoprofiles_genewise	CDS	1119067	1119241	.	-	.	phase "."; gene_id "TR.13.selenocysteine"; transcript_id "TR.13.selenocysteine"; Reference "TR.13.selenocysteine.anabarilius_grahami.GCA_003731715_1_BGI_Agra_1_0_genomic";
RJVU01074626.1	selenoprofiles_genewise	CDS	1112711	1112847	.	-	.	phase "."; gene_id "TR.13.selenocysteine"; transcript_id "TR.13.selenocysteine"; Reference "TR.13.selenocysteine.anabarilius_grahami.GCA_003731715_1_BGI_Agra_1_0_genomic";
RJVU01074626.1	selenoprofiles_genewise	CDS	1111322	1111417	.	-	.	phase "."; gene_id "TR.13.selenocysteine"; transcript_id "TR.13.selenocysteine"; Reference "TR.13.selenocysteine.anabarilius_grahami.GCA_003731715_1_BGI_Agra_1_0_genomic";
RJVU01074626.1	selenoprofiles_genewise	CDS	1110737	1110829	.	-	.	phase "."; gene_id "TR.13.selenocysteine"; transcript_id "TR.13.selenocysteine"; Reference "TR.13.selenocysteine.anabarilius_grahami.GCA_003731715_1_BGI_Agra_1_0_genomic";
RJVU01074626.1	selenoprofiles_genewise	CDS	1108927	1108998	.	-	.	phase "."; gene_id "TR.13.selenocysteine"; transcript_id "TR.13.selenocysteine"; Reference "TR.13.selenocysteine.anabarilius_grahami.GCA_003731715_1_BGI_Agra_1_0_genomic";
RJVU01074626.1	selenoprofiles_genewise	CDS	1107116	1107213	.	-	.	phase "."; gene_id "TR.13.selenocysteine"; transcript_id "TR.13.selenocysteine"; Reference "TR.13.selenocysteine.anabarilius_grahami.GCA_003731715_1_BGI_Agra_1_0_genomic";
RJVU01074626.1	selenoprofiles_genewise	CDS	1106791	1106920	.	-	.	phase "."; gene_id "TR.13.selenocysteine"; transcript_id "TR.13.selenocysteine"; Reference "TR.13.selenocysteine.anabarilius_grahami.GCA_003731715_1_BGI_Agra_1_0_genomic";
RJVU01074626.1	selenoprofiles_secposition	Selenocysteine	1106797	1106799	.	-	.	phase "."; gene_id "Sec1:TR.13.selenocysteine"; transcript_id "Sec1:TR.13.selenocysteine"; Reference "TR.13.selenocysteine.anabarilius_grahami.GCA_003731715_1_BGI_Agra_1_0_genomic";
RJVU01063416.1	selenoprofiles_genewise	CDS	4911149	4911279	.	+	.	phase "."; gene_id "SelT.1.selenocysteine"; transcript_id "SelT.1.selenocysteine"; Reference "SelT.1.selenocysteine.anabarilius_grahami.GCA_003731715_1_BGI_Agra_1_0_genomic";
RJVU01063416.1	selenoprofiles_genewise	CDS	4912305	4912415	.	+	.	phase "."; gene_id "SelT.1.selenocysteine"; transcript_id "SelT.1.selenocysteine"; Reference "SelT.1.selenocysteine.anabarilius_grahami.GCA_003731715_1_BGI_Agra_1_0_genomic";
RJVU01063416.1	selenoprofiles_genewise	CDS	4912518	4912644	.	+	.	phase "."; gene_id "SelT.1.selenocysteine"; transcript_id "SelT.1.selenocysteine"; Reference "SelT.1.selenocysteine.anabarilius_grahami.GCA_003731715_1_BGI_Agra_1_0_genomic";
RJVU01063416.1	selenoprofiles_genewise	CDS	4913671	4913758	.	+	.	phase "."; gene_id "SelT.1.selenocysteine"; transcript_id "SelT.1.selenocysteine"; Reference "SelT.1.selenocysteine.anabarilius_grahami.GCA_003731715_1_BGI_Agra_1_0_genomic";
RJVU01063416.1	selenoprofiles_genewise	CDS	4913874	4913998	.	+	.	phase "."; gene_id "SelT.1.selenocysteine"; transcript_id "SelT.1.selenocysteine"; Reference "SelT.1.selenocysteine.anabarilius_grahami.GCA_003731715_1_BGI_Agra_1_0_genomic";
RJVU01063416.1	selenoprofiles_secposition	Selenocysteine	4912312	4912314	.	+	.	phase "."; gene_id "Sec1:SelT.1.selenocysteine"; transcript_id "Sec1:SelT.1.selenocysteine"; Reference "SelT.1.selenocysteine.anabarilius_grahami.GCA_003731715_1_BGI_Agra_1_0_genomic";
RJVU01072342.1	selenoprofiles_genewise	CDS	1504334	1504518	.	-	.	phase "."; gene_id "SelT.5.selenocysteine"; transcript_id "SelT.5.selenocysteine"; Reference "SelT.5.selenocysteine.anabarilius_grahami.GCA_003731715_1_BGI_Agra_1_0_genomic";
RJVU01072342.1	selenoprofiles_genewise	CDS	1502057	1502167	.	-	.	phase "."; gene_id "SelT.5.selenocysteine"; transcript_id "SelT.5.selenocysteine"; Reference "SelT.5.selenocysteine.anabarilius_grahami.GCA_003731715_1_BGI_Agra_1_0_genomic";
RJVU01072342.1	selenoprofiles_genewise	CDS	1501841	1501967	.	-	.	phase "."; gene_id "SelT.5.selenocysteine"; transcript_id "SelT.5.selenocysteine"; Reference "SelT.5.selenocysteine.anabarilius_grahami.GCA_003731715_1_BGI_Agra_1_0_genomic";
RJVU01072342.1	selenoprofiles_genewise	CDS	1498789	1498876	.	-	.	phase "."; gene_id "SelT.5.selenocysteine"; transcript_id "SelT.5.selenocysteine"; Reference "SelT.5.selenocysteine.anabarilius_grahami.GCA_003731715_1_BGI_Agra_1_0_genomic";
RJVU01072342.1	selenoprofiles_genewise	CDS	1498543	1498664	.	-	.	phase "."; gene_id "SelT.5.selenocysteine"; transcript_id "SelT.5.selenocysteine"; Reference "SelT.5.selenocysteine.anabarilius_grahami.GCA_003731715_1_BGI_Agra_1_0_genomic";
RJVU01072342.1	selenoprofiles_secposition	Selenocysteine	1502158	1502160	.	-	.	phase "."; gene_id "Sec1:SelT.5.selenocysteine"; transcript_id "Sec1:SelT.5.selenocysteine"; Reference "SelT.5.selenocysteine.anabarilius_grahami.GCA_003731715_1_BGI_Agra_1_0_genomic";
RJVU01055202.1	selenoprofiles_genewise	CDS	609220	609350	.	-	.	phase "."; gene_id "SelT.11.selenocysteine"; transcript_id "SelT.11.selenocysteine"; Reference "SelT.11.selenocysteine.anabarilius_grahami.GCA_003731715_1_BGI_Agra_1_0_genomic";
RJVU01055202.1	selenoprofiles_genewise	CDS	608609	608719	.	-	.	phase "."; gene_id "SelT.11.selenocysteine"; transcript_id "SelT.11.selenocysteine"; Reference "SelT.11.selenocysteine.anabarilius_grahami.GCA_003731715_1_BGI_Agra_1_0_genomic";
RJVU01055202.1	selenoprofiles_genewise	CDS	607332	607470	.	-	.	phase "."; gene_id "SelT.11.selenocysteine"; transcript_id "SelT.11.selenocysteine"; Reference "SelT.11.selenocysteine.anabarilius_grahami.GCA_003731715_1_BGI_Agra_1_0_genomic";
RJVU01055202.1	selenoprofiles_genewise	CDS	606829	606916	.	-	.	phase "."; gene_id "SelT.11.selenocysteine"; transcript_id "SelT.11.selenocysteine"; Reference "SelT.11.selenocysteine.anabarilius_grahami.GCA_003731715_1_BGI_Agra_1_0_genomic";
RJVU01055202.1	selenoprofiles_genewise	CDS	606281	606405	.	-	.	phase "."; gene_id "SelT.11.selenocysteine"; transcript_id "SelT.11.selenocysteine"; Reference "SelT.11.selenocysteine.anabarilius_grahami.GCA_003731715_1_BGI_Agra_1_0_genomic";
RJVU01055202.1	selenoprofiles_secposition	Selenocysteine	608710	608712	.	-	.	phase "."; gene_id "Sec1:SelT.11.selenocysteine"; transcript_id "Sec1:SelT.11.selenocysteine"; Reference "SelT.11.selenocysteine.anabarilius_grahami.GCA_003731715_1_BGI_Agra_1_0_genomic";
RJVU01053643.1	selenoprofiles_exonerate	CDS	1527932	1527960	.	+	.	phase "."; gene_id "SelW.1.selenocysteine"; transcript_id "SelW.1.selenocysteine"; Reference "SelW.1.selenocysteine.anabarilius_grahami.GCA_003731715_1_BGI_Agra_1_0_genomic";
RJVU01053643.1	selenoprofiles_exonerate	CDS	1529971	1530068	.	+	.	phase "."; gene_id "SelW.1.selenocysteine"; transcript_id "SelW.1.selenocysteine"; Reference "SelW.1.selenocysteine.anabarilius_grahami.GCA_003731715_1_BGI_Agra_1_0_genomic";
RJVU01053643.1	selenoprofiles_exonerate	CDS	1530168	1530244	.	+	.	phase "."; gene_id "SelW.1.selenocysteine"; transcript_id "SelW.1.selenocysteine"; Reference "SelW.1.selenocysteine.anabarilius_grahami.GCA_003731715_1_BGI_Agra_1_0_genomic";
RJVU01053643.1	selenoprofiles_exonerate	CDS	1530351	1530434	.	+	.	phase "."; gene_id "SelW.1.selenocysteine"; transcript_id "SelW.1.selenocysteine"; Reference "SelW.1.selenocysteine.anabarilius_grahami.GCA_003731715_1_BGI_Agra_1_0_genomic";
RJVU01053643.1	selenoprofiles_secposition	Selenocysteine	1529978	1529980	.	+	.	phase "."; gene_id "Sec2:SelW.1.selenocysteine"; transcript_id "Sec2:SelW.1.selenocysteine"; Reference "SelW.1.selenocysteine.anabarilius_grahami.GCA_003731715_1_BGI_Agra_1_0_genomic";
RJVU01053643.1	selenoprofiles_exonerate	CDS	1532532	1532560	.	+	.	phase "."; gene_id "SelW.3.selenocysteine"; transcript_id "SelW.3.selenocysteine"; Reference "SelW.3.selenocysteine.anabarilius_grahami.GCA_003731715_1_BGI_Agra_1_0_genomic";
RJVU01053643.1	selenoprofiles_exonerate	CDS	1533203	1533300	.	+	.	phase "."; gene_id "SelW.3.selenocysteine"; transcript_id "SelW.3.selenocysteine"; Reference "SelW.3.selenocysteine.anabarilius_grahami.GCA_003731715_1_BGI_Agra_1_0_genomic";
RJVU01053643.1	selenoprofiles_exonerate	CDS	1533851	1533927	.	+	.	phase "."; gene_id "SelW.3.selenocysteine"; transcript_id "SelW.3.selenocysteine"; Reference "SelW.3.selenocysteine.anabarilius_grahami.GCA_003731715_1_BGI_Agra_1_0_genomic";
RJVU01053643.1	selenoprofiles_exonerate	CDS	1535139	1535219	.	+	.	phase "."; gene_id "SelW.3.selenocysteine"; transcript_id "SelW.3.selenocysteine"; Reference "SelW.3.selenocysteine.anabarilius_grahami.GCA_003731715_1_BGI_Agra_1_0_genomic";
RJVU01053643.1	selenoprofiles_secposition	Selenocysteine	1533210	1533212	.	+	.	phase "."; gene_id "Sec2:SelW.3.selenocysteine"; transcript_id "Sec2:SelW.3.selenocysteine"; Reference "SelW.3.selenocysteine.anabarilius_grahami.GCA_003731715_1_BGI_Agra_1_0_genomic";
RJVU01046259.1	selenoprofiles_exonerate	CDS	1897560	1897588	.	+	.	phase "."; gene_id "SelW.4.selenocysteine"; transcript_id "SelW.4.selenocysteine"; Reference "SelW.4.selenocysteine.anabarilius_grahami.GCA_003731715_1_BGI_Agra_1_0_genomic";
RJVU01046259.1	selenoprofiles_exonerate	CDS	1899615	1899639	.	+	.	phase "."; gene_id "SelW.4.selenocysteine"; transcript_id "SelW.4.selenocysteine"; Reference "SelW.4.selenocysteine.anabarilius_grahami.GCA_003731715_1_BGI_Agra_1_0_genomic";
RJVU01046259.1	selenoprofiles_exonerate	CDS	1899755	1899808	.	+	.	phase "."; gene_id "SelW.4.selenocysteine"; transcript_id "SelW.4.selenocysteine"; Reference "SelW.4.selenocysteine.anabarilius_grahami.GCA_003731715_1_BGI_Agra_1_0_genomic";
RJVU01046259.1	selenoprofiles_exonerate	CDS	1899927	1900001	.	+	.	phase "."; gene_id "SelW.4.selenocysteine"; transcript_id "SelW.4.selenocysteine"; Reference "SelW.4.selenocysteine.anabarilius_grahami.GCA_003731715_1_BGI_Agra_1_0_genomic";
RJVU01046259.1	selenoprofiles_exonerate	CDS	1901659	1901736	.	+	.	phase "."; gene_id "SelW.4.selenocysteine"; transcript_id "SelW.4.selenocysteine"; Reference "SelW.4.selenocysteine.anabarilius_grahami.GCA_003731715_1_BGI_Agra_1_0_genomic";
RJVU01046259.1	selenoprofiles_secposition	Selenocysteine	1899622	1899624	.	+	.	phase "."; gene_id "Sec2:SelW.4.selenocysteine"; transcript_id "Sec2:SelW.4.selenocysteine"; Reference "SelW.4.selenocysteine.anabarilius_grahami.GCA_003731715_1_BGI_Agra_1_0_genomic";
NC_046616.1	selenoprofiles_genewise	CDS	3595073	3595502	.	-	.	phase "."; gene_id "SPS.10.selenocysteine"; transcript_id "SPS.10.selenocysteine"; Reference "SPS.10.selenocysteine.anabas_testudineus.GCF_900324465_2_fAnaTes1_2_genomic";
NC_046616.1	selenoprofiles_genewise	CDS	3594375	3594478	.	-	.	phase "."; gene_id "SPS.10.selenocysteine"; transcript_id "SPS.10.selenocysteine"; Reference "SPS.10.selenocysteine.anabas_testudineus.GCF_900324465_2_fAnaTes1_2_genomic";
NC_046616.1	selenoprofiles_genewise	CDS	3593877	3593984	.	-	.	phase "."; gene_id "SPS.10.selenocysteine"; transcript_id "SPS.10.selenocysteine"; Reference "SPS.10.selenocysteine.anabas_testudineus.GCF_900324465_2_fAnaTes1_2_genomic";
NC_046616.1	selenoprofiles_genewise	CDS	3593557	3593711	.	-	.	phase "."; gene_id "SPS.10.selenocysteine"; transcript_id "SPS.10.selenocysteine"; Reference "SPS.10.selenocysteine.anabas_testudineus.GCF_900324465_2_fAnaTes1_2_genomic";
NC_046616.1	selenoprofiles_genewise	CDS	3592412	3592502	.	-	.	phase "."; gene_id "SPS.10.selenocysteine"; transcript_id "SPS.10.selenocysteine"; Reference "SPS.10.selenocysteine.anabas_testudineus.GCF_900324465_2_fAnaTes1_2_genomic";
NC_046616.1	selenoprofiles_genewise	CDS	3592217	3592316	.	-	.	phase "."; gene_id "SPS.10.selenocysteine"; transcript_id "SPS.10.selenocysteine"; Reference "SPS.10.selenocysteine.anabas_testudineus.GCF_900324465_2_fAnaTes1_2_genomic";
NC_046616.1	selenoprofiles_genewise	CDS	3591809	3592021	.	-	.	phase "."; gene_id "SPS.10.selenocysteine"; transcript_id "SPS.10.selenocysteine"; Reference "SPS.10.selenocysteine.anabas_testudineus.GCF_900324465_2_fAnaTes1_2_genomic";
NC_046616.1	selenoprofiles_genewise	CDS	3591153	3591403	.	-	.	phase "."; gene_id "SPS.10.selenocysteine"; transcript_id "SPS.10.selenocysteine"; Reference "SPS.10.selenocysteine.anabas_testudineus.GCF_900324465_2_fAnaTes1_2_genomic";
NC_046616.1	selenoprofiles_secposition	Selenocysteine	3595203	3595205	.	-	.	phase "."; gene_id "Sec1:SPS.10.selenocysteine"; transcript_id "Sec1:SPS.10.selenocysteine"; Reference "SPS.10.selenocysteine.anabas_testudineus.GCF_900324465_2_fAnaTes1_2_genomic";
NC_046632.1	selenoprofiles_genewise	CDS	7236030	7236836	.	-	.	phase "."; gene_id "DI.1.selenocysteine"; transcript_id "DI.1.selenocysteine"; Reference "DI.1.selenocysteine.anabas_testudineus.GCF_900324465_2_fAnaTes1_2_genomic";
NC_046632.1	selenoprofiles_secposition	Selenocysteine	7236441	7236443	.	-	.	phase "."; gene_id "Sec1:DI.1.selenocysteine"; transcript_id "Sec1:DI.1.selenocysteine"; Reference "DI.1.selenocysteine.anabas_testudineus.GCF_900324465_2_fAnaTes1_2_genomic";
NC_046630.1	selenoprofiles_genewise	CDS	9748809	9749594	.	-	.	phase "."; gene_id "DI.2.selenocysteine"; transcript_id "DI.2.selenocysteine"; Reference "DI.2.selenocysteine.anabas_testudineus.GCF_900324465_2_fAnaTes1_2_genomic";
NC_046630.1	selenoprofiles_secposition	Selenocysteine	9749220	9749222	.	-	.	phase "."; gene_id "Sec1:DI.2.selenocysteine"; transcript_id "Sec1:DI.2.selenocysteine"; Reference "DI.2.selenocysteine.anabas_testudineus.GCF_900324465_2_fAnaTes1_2_genomic";
NC_046621.1	selenoprofiles_genewise	CDS	17500420	17500641	.	-	.	phase "."; gene_id "DI.4.selenocysteine"; transcript_id "DI.4.selenocysteine"; Reference "DI.4.selenocysteine.anabas_testudineus.GCF_900324465_2_fAnaTes1_2_genomic";
NC_046621.1	selenoprofiles_genewise	CDS	17497679	17498260	.	-	.	phase "."; gene_id "DI.4.selenocysteine"; transcript_id "DI.4.selenocysteine"; Reference "DI.4.selenocysteine.anabas_testudineus.GCF_900324465_2_fAnaTes1_2_genomic";
NC_046621.1	selenoprofiles_secposition	Selenocysteine	17498078	17498080	.	-	.	phase "."; gene_id "Sec1:DI.4.selenocysteine"; transcript_id "Sec1:DI.4.selenocysteine"; Reference "DI.4.selenocysteine.anabas_testudineus.GCF_900324465_2_fAnaTes1_2_genomic";
NC_046613.1	selenoprofiles_genewise	CDS	10822112	10822448	.	+	.	phase "."; gene_id "DI.10.selenocysteine"; transcript_id "DI.10.selenocysteine"; Reference "DI.10.selenocysteine.anabas_testudineus.GCF_900324465_2_fAnaTes1_2_genomic";
NC_046613.1	selenoprofiles_genewise	CDS	10822535	10822678	.	+	.	phase "."; gene_id "DI.10.selenocysteine"; transcript_id "DI.10.selenocysteine"; Reference "DI.10.selenocysteine.anabas_testudineus.GCF_900324465_2_fAnaTes1_2_genomic";
NC_046613.1	selenoprofiles_genewise	CDS	10823229	10823428	.	+	.	phase "."; gene_id "DI.10.selenocysteine"; transcript_id "DI.10.selenocysteine"; Reference "DI.10.selenocysteine.anabas_testudineus.GCF_900324465_2_fAnaTes1_2_genomic";
NC_046613.1	selenoprofiles_genewise	CDS	10823825	10823890	.	+	.	phase "."; gene_id "DI.10.selenocysteine"; transcript_id "DI.10.selenocysteine"; Reference "DI.10.selenocysteine.anabas_testudineus.GCF_900324465_2_fAnaTes1_2_genomic";
NC_046613.1	selenoprofiles_secposition	Selenocysteine	10822573	10822575	.	+	.	phase "."; gene_id "Sec1:DI.10.selenocysteine"; transcript_id "Sec1:DI.10.selenocysteine"; Reference "DI.10.selenocysteine.anabas_testudineus.GCF_900324465_2_fAnaTes1_2_genomic";
NC_046618.1	selenoprofiles_genewise	CDS	20183895	20184002	.	+	.	phase "."; gene_id "Fep15.5.selenocysteine"; transcript_id "Fep15.5.selenocysteine"; Reference "Fep15.5.selenocysteine.anabas_testudineus.GCF_900324465_2_fAnaTes1_2_genomic";
NC_046618.1	selenoprofiles_genewise	CDS	20184313	20184389	.	+	.	phase "."; gene_id "Fep15.5.selenocysteine"; transcript_id "Fep15.5.selenocysteine"; Reference "Fep15.5.selenocysteine.anabas_testudineus.GCF_900324465_2_fAnaTes1_2_genomic";
NC_046618.1	selenoprofiles_genewise	CDS	20184673	20184751	.	+	.	phase "."; gene_id "Fep15.5.selenocysteine"; transcript_id "Fep15.5.selenocysteine"; Reference "Fep15.5.selenocysteine.anabas_testudineus.GCF_900324465_2_fAnaTes1_2_genomic";
NC_046618.1	selenoprofiles_genewise	CDS	20185460	20185603	.	+	.	phase "."; gene_id "Fep15.5.selenocysteine"; transcript_id "Fep15.5.selenocysteine"; Reference "Fep15.5.selenocysteine.anabas_testudineus.GCF_900324465_2_fAnaTes1_2_genomic";
NC_046618.1	selenoprofiles_secposition	Selenocysteine	20184331	20184333	.	+	.	phase "."; gene_id "Sec1:Fep15.5.selenocysteine"; transcript_id "Sec1:Fep15.5.selenocysteine"; Reference "Fep15.5.selenocysteine.anabas_testudineus.GCF_900324465_2_fAnaTes1_2_genomic";
NC_046614.1	selenoprofiles_blast	CDS	14788576	14788800	.	+	.	phase "."; gene_id "GPx.3.selenocysteine"; transcript_id "GPx.3.selenocysteine"; Reference "GPx.3.selenocysteine.anabas_testudineus.GCF_900324465_2_fAnaTes1_2_genomic";
NC_046614.1	selenoprofiles_blast	CDS	14789263	14789613	.	+	.	phase "."; gene_id "GPx.3.selenocysteine"; transcript_id "GPx.3.selenocysteine"; Reference "GPx.3.selenocysteine.anabas_testudineus.GCF_900324465_2_fAnaTes1_2_genomic";
NC_046614.1	selenoprofiles_secposition	Selenocysteine	14788693	14788695	.	+	.	phase "."; gene_id "Sec1:GPx.3.selenocysteine"; transcript_id "Sec1:GPx.3.selenocysteine"; Reference "GPx.3.selenocysteine.anabas_testudineus.GCF_900324465_2_fAnaTes1_2_genomic";
NC_046614.1	selenoprofiles_genewise	CDS	12691962	12692177	.	-	.	phase "."; gene_id "GPx.4.selenocysteine"; transcript_id "GPx.4.selenocysteine"; Reference "GPx.4.selenocysteine.anabas_testudineus.GCF_900324465_2_fAnaTes1_2_genomic";
NC_046614.1	selenoprofiles_genewise	CDS	12690759	12691109	.	-	.	phase "."; gene_id "GPx.4.selenocysteine"; transcript_id "GPx.4.selenocysteine"; Reference "GPx.4.selenocysteine.anabas_testudineus.GCF_900324465_2_fAnaTes1_2_genomic";
NC_046614.1	selenoprofiles_secposition	Selenocysteine	12692067	12692069	.	-	.	phase "."; gene_id "Sec1:GPx.4.selenocysteine"; transcript_id "Sec1:GPx.4.selenocysteine"; Reference "GPx.4.selenocysteine.anabas_testudineus.GCF_900324465_2_fAnaTes1_2_genomic";
NC_046621.1	selenoprofiles_genewise	CDS	11447678	11447899	.	-	.	phase "."; gene_id "GPx.6.selenocysteine"; transcript_id "GPx.6.selenocysteine"; Reference "GPx.6.selenocysteine.anabas_testudineus.GCF_900324465_2_fAnaTes1_2_genomic";
NC_046621.1	selenoprofiles_genewise	CDS	11446880	11447233	.	-	.	phase "."; gene_id "GPx.6.selenocysteine"; transcript_id "GPx.6.selenocysteine"; Reference "GPx.6.selenocysteine.anabas_testudineus.GCF_900324465_2_fAnaTes1_2_genomic";
NC_046621.1	selenoprofiles_secposition	Selenocysteine	11447780	11447782	.	-	.	phase "."; gene_id "Sec1:GPx.6.selenocysteine"; transcript_id "Sec1:GPx.6.selenocysteine"; Reference "GPx.6.selenocysteine.anabas_testudineus.GCF_900324465_2_fAnaTes1_2_genomic";
NC_046613.1	selenoprofiles_blast	CDS	8533386	8533448	.	-	.	phase "."; gene_id "GPx.8.selenocysteine"; transcript_id "GPx.8.selenocysteine"; Reference "GPx.8.selenocysteine.anabas_testudineus.GCF_900324465_2_fAnaTes1_2_genomic";
NC_046613.1	selenoprofiles_blast	CDS	8533140	8533292	.	-	.	phase "."; gene_id "GPx.8.selenocysteine"; transcript_id "GPx.8.selenocysteine"; Reference "GPx.8.selenocysteine.anabas_testudineus.GCF_900324465_2_fAnaTes1_2_genomic";
NC_046613.1	selenoprofiles_blast	CDS	8532833	8532979	.	-	.	phase "."; gene_id "GPx.8.selenocysteine"; transcript_id "GPx.8.selenocysteine"; Reference "GPx.8.selenocysteine.anabas_testudineus.GCF_900324465_2_fAnaTes1_2_genomic";
NC_046613.1	selenoprofiles_secposition	Selenocysteine	8533254	8533256	.	-	.	phase "."; gene_id "Sec1:GPx.8.selenocysteine"; transcript_id "Sec1:GPx.8.selenocysteine"; Reference "GPx.8.selenocysteine.anabas_testudineus.GCF_900324465_2_fAnaTes1_2_genomic";
NC_046619.1	selenoprofiles_genewise	CDS	8235159	8235432	.	+	.	phase "."; gene_id "GPx.10.selenocysteine"; transcript_id "GPx.10.selenocysteine"; Reference "GPx.10.selenocysteine.anabas_testudineus.GCF_900324465_2_fAnaTes1_2_genomic";
NC_046619.1	selenoprofiles_genewise	CDS	8235523	8235640	.	+	.	phase "."; gene_id "GPx.10.selenocysteine"; transcript_id "GPx.10.selenocysteine"; Reference "GPx.10.selenocysteine.anabas_testudineus.GCF_900324465_2_fAnaTes1_2_genomic";
NC_046619.1	selenoprofiles_genewise	CDS	8236202	8236301	.	+	.	phase "."; gene_id "GPx.10.selenocysteine"; transcript_id "GPx.10.selenocysteine"; Reference "GPx.10.selenocysteine.anabas_testudineus.GCF_900324465_2_fAnaTes1_2_genomic";
NC_046619.1	selenoprofiles_genewise	CDS	8236638	8236859	.	+	.	phase "."; gene_id "GPx.10.selenocysteine"; transcript_id "GPx.10.selenocysteine"; Reference "GPx.10.selenocysteine.anabas_testudineus.GCF_900324465_2_fAnaTes1_2_genomic";
NC_046619.1	selenoprofiles_secposition	Selenocysteine	8235408	8235410	.	+	.	phase "."; gene_id "Sec1:GPx.10.selenocysteine"; transcript_id "Sec1:GPx.10.selenocysteine"; Reference "GPx.10.selenocysteine.anabas_testudineus.GCF_900324465_2_fAnaTes1_2_genomic";
NC_046628.1	selenoprofiles_genewise	CDS	11830927	11831061	.	-	.	phase "."; gene_id "GPx.15.selenocysteine"; transcript_id "GPx.15.selenocysteine"; Reference "GPx.15.selenocysteine.anabas_testudineus.GCF_900324465_2_fAnaTes1_2_genomic";
NC_046628.1	selenoprofiles_genewise	CDS	11830707	11830805	.	-	.	phase "."; gene_id "GPx.15.selenocysteine"; transcript_id "GPx.15.selenocysteine"; Reference "GPx.15.selenocysteine.anabas_testudineus.GCF_900324465_2_fAnaTes1_2_genomic";
NC_046628.1	selenoprofiles_genewise	CDS	11830200	11830328	.	-	.	phase "."; gene_id "GPx.15.selenocysteine"; transcript_id "GPx.15.selenocysteine"; Reference "GPx.15.selenocysteine.anabas_testudineus.GCF_900324465_2_fAnaTes1_2_genomic";
NC_046628.1	selenoprofiles_genewise	CDS	11829964	11830098	.	-	.	phase "."; gene_id "GPx.15.selenocysteine"; transcript_id "GPx.15.selenocysteine"; Reference "GPx.15.selenocysteine.anabas_testudineus.GCF_900324465_2_fAnaTes1_2_genomic";
NC_046628.1	selenoprofiles_secposition	Selenocysteine	11830945	11830947	.	-	.	phase "."; gene_id "Sec1:GPx.15.selenocysteine"; transcript_id "Sec1:GPx.15.selenocysteine"; Reference "GPx.15.selenocysteine.anabas_testudineus.GCF_900324465_2_fAnaTes1_2_genomic";
NC_046626.1	selenoprofiles_blast	CDS	9214128	9214286	.	-	.	phase "."; gene_id "GPx.19.selenocysteine"; transcript_id "GPx.19.selenocysteine"; Reference "GPx.19.selenocysteine.anabas_testudineus.GCF_900324465_2_fAnaTes1_2_genomic";
NC_046626.1	selenoprofiles_blast	CDS	9213688	9213843	.	-	.	phase "."; gene_id "GPx.19.selenocysteine"; transcript_id "GPx.19.selenocysteine"; Reference "GPx.19.selenocysteine.anabas_testudineus.GCF_900324465_2_fAnaTes1_2_genomic";
NC_046626.1	selenoprofiles_secposition	Selenocysteine	9214233	9214235	.	-	.	phase "."; gene_id "Sec1:GPx.19.selenocysteine"; transcript_id "Sec1:GPx.19.selenocysteine"; Reference "GPx.19.selenocysteine.anabas_testudineus.GCF_900324465_2_fAnaTes1_2_genomic";
NC_046626.1	selenoprofiles_genewise	CDS	7790750	7790965	.	-	.	phase "."; gene_id "Sel15.3.selenocysteine"; transcript_id "Sel15.3.selenocysteine"; Reference "Sel15.3.selenocysteine.anabas_testudineus.GCF_900324465_2_fAnaTes1_2_genomic";
NC_046626.1	selenoprofiles_genewise	CDS	7787932	7787995	.	-	.	phase "."; gene_id "Sel15.3.selenocysteine"; transcript_id "Sel15.3.selenocysteine"; Reference "Sel15.3.selenocysteine.anabas_testudineus.GCF_900324465_2_fAnaTes1_2_genomic";
NC_046626.1	selenoprofiles_genewise	CDS	7787423	7787472	.	-	.	phase "."; gene_id "Sel15.3.selenocysteine"; transcript_id "Sel15.3.selenocysteine"; Reference "Sel15.3.selenocysteine.anabas_testudineus.GCF_900324465_2_fAnaTes1_2_genomic";
NC_046626.1	selenoprofiles_genewise	CDS	7787100	7787231	.	-	.	phase "."; gene_id "Sel15.3.selenocysteine"; transcript_id "Sel15.3.selenocysteine"; Reference "Sel15.3.selenocysteine.anabas_testudineus.GCF_900324465_2_fAnaTes1_2_genomic";
NC_046626.1	selenoprofiles_secposition	Selenocysteine	7787960	7787962	.	-	.	phase "."; gene_id "Sec1:Sel15.3.selenocysteine"; transcript_id "Sec1:Sel15.3.selenocysteine"; Reference "Sel15.3.selenocysteine.anabas_testudineus.GCF_900324465_2_fAnaTes1_2_genomic";
NC_046619.1	selenoprofiles_genewise	CDS	12430022	12430164	.	+	.	phase "."; gene_id "SelH.1.selenocysteine"; transcript_id "SelH.1.selenocysteine"; Reference "SelH.1.selenocysteine.anabas_testudineus.GCF_900324465_2_fAnaTes1_2_genomic";
NC_046619.1	selenoprofiles_genewise	CDS	12431807	12431949	.	+	.	phase "."; gene_id "SelH.1.selenocysteine"; transcript_id "SelH.1.selenocysteine"; Reference "SelH.1.selenocysteine.anabas_testudineus.GCF_900324465_2_fAnaTes1_2_genomic";
NC_046619.1	selenoprofiles_genewise	CDS	12432024	12432130	.	+	.	phase "."; gene_id "SelH.1.selenocysteine"; transcript_id "SelH.1.selenocysteine"; Reference "SelH.1.selenocysteine.anabas_testudineus.GCF_900324465_2_fAnaTes1_2_genomic";
NC_046619.1	selenoprofiles_secposition	Selenocysteine	12431814	12431816	.	+	.	phase "."; gene_id "Sec1:SelH.1.selenocysteine"; transcript_id "Sec1:SelH.1.selenocysteine"; Reference "SelH.1.selenocysteine.anabas_testudineus.GCF_900324465_2_fAnaTes1_2_genomic";
NC_046632.1	selenoprofiles_exonerate	CDS	5631728	5631784	.	+	.	phase "."; gene_id "SelI.5.selenocysteine"; transcript_id "SelI.5.selenocysteine"; Reference "SelI.5.selenocysteine.anabas_testudineus.GCF_900324465_2_fAnaTes1_2_genomic";
NC_046632.1	selenoprofiles_exonerate	CDS	5634130	5634198	.	+	.	phase "."; gene_id "SelI.5.selenocysteine"; transcript_id "SelI.5.selenocysteine"; Reference "SelI.5.selenocysteine.anabas_testudineus.GCF_900324465_2_fAnaTes1_2_genomic";
NC_046632.1	selenoprofiles_exonerate	CDS	5634746	5634853	.	+	.	phase "."; gene_id "SelI.5.selenocysteine"; transcript_id "SelI.5.selenocysteine"; Reference "SelI.5.selenocysteine.anabas_testudineus.GCF_900324465_2_fAnaTes1_2_genomic";
NC_046632.1	selenoprofiles_exonerate	CDS	5636325	5636591	.	+	.	phase "."; gene_id "SelI.5.selenocysteine"; transcript_id "SelI.5.selenocysteine"; Reference "SelI.5.selenocysteine.anabas_testudineus.GCF_900324465_2_fAnaTes1_2_genomic";
NC_046632.1	selenoprofiles_exonerate	CDS	5637320	5637428	.	+	.	phase "."; gene_id "SelI.5.selenocysteine"; transcript_id "SelI.5.selenocysteine"; Reference "SelI.5.selenocysteine.anabas_testudineus.GCF_900324465_2_fAnaTes1_2_genomic";
NC_046632.1	selenoprofiles_exonerate	CDS	5637510	5637558	.	+	.	phase "."; gene_id "SelI.5.selenocysteine"; transcript_id "SelI.5.selenocysteine"; Reference "SelI.5.selenocysteine.anabas_testudineus.GCF_900324465_2_fAnaTes1_2_genomic";
NC_046632.1	selenoprofiles_exonerate	CDS	5637644	5637824	.	+	.	phase "."; gene_id "SelI.5.selenocysteine"; transcript_id "SelI.5.selenocysteine"; Reference "SelI.5.selenocysteine.anabas_testudineus.GCF_900324465_2_fAnaTes1_2_genomic";
NC_046632.1	selenoprofiles_exonerate	CDS	5637924	5638103	.	+	.	phase "."; gene_id "SelI.5.selenocysteine"; transcript_id "SelI.5.selenocysteine"; Reference "SelI.5.selenocysteine.anabas_testudineus.GCF_900324465_2_fAnaTes1_2_genomic";
NC_046632.1	selenoprofiles_exonerate	CDS	5638321	5638428	.	+	.	phase "."; gene_id "SelI.5.selenocysteine"; transcript_id "SelI.5.selenocysteine"; Reference "SelI.5.selenocysteine.anabas_testudineus.GCF_900324465_2_fAnaTes1_2_genomic";
NC_046632.1	selenoprofiles_secposition	Selenocysteine	5638384	5638386	.	+	.	phase "."; gene_id "Sec1:SelI.5.selenocysteine"; transcript_id "Sec1:SelI.5.selenocysteine"; Reference "SelI.5.selenocysteine.anabas_testudineus.GCF_900324465_2_fAnaTes1_2_genomic";
NC_046626.1	selenoprofiles_genewise	CDS	5566669	5566780	.	+	.	phase "."; gene_id "SelJ.4.selenocysteine"; transcript_id "SelJ.4.selenocysteine"; Reference "SelJ.4.selenocysteine.anabas_testudineus.GCF_900324465_2_fAnaTes1_2_genomic";
NC_046626.1	selenoprofiles_genewise	CDS	5567070	5567246	.	+	.	phase "."; gene_id "SelJ.4.selenocysteine"; transcript_id "SelJ.4.selenocysteine"; Reference "SelJ.4.selenocysteine.anabas_testudineus.GCF_900324465_2_fAnaTes1_2_genomic";
NC_046626.1	selenoprofiles_genewise	CDS	5567953	5568051	.	+	.	phase "."; gene_id "SelJ.4.selenocysteine"; transcript_id "SelJ.4.selenocysteine"; Reference "SelJ.4.selenocysteine.anabas_testudineus.GCF_900324465_2_fAnaTes1_2_genomic";
NC_046626.1	selenoprofiles_genewise	CDS	5568134	5568226	.	+	.	phase "."; gene_id "SelJ.4.selenocysteine"; transcript_id "SelJ.4.selenocysteine"; Reference "SelJ.4.selenocysteine.anabas_testudineus.GCF_900324465_2_fAnaTes1_2_genomic";
NC_046626.1	selenoprofiles_genewise	CDS	5568313	5568469	.	+	.	phase "."; gene_id "SelJ.4.selenocysteine"; transcript_id "SelJ.4.selenocysteine"; Reference "SelJ.4.selenocysteine.anabas_testudineus.GCF_900324465_2_fAnaTes1_2_genomic";
NC_046626.1	selenoprofiles_genewise	CDS	5568675	5568790	.	+	.	phase "."; gene_id "SelJ.4.selenocysteine"; transcript_id "SelJ.4.selenocysteine"; Reference "SelJ.4.selenocysteine.anabas_testudineus.GCF_900324465_2_fAnaTes1_2_genomic";
NC_046626.1	selenoprofiles_genewise	CDS	5568955	5569032	.	+	.	phase "."; gene_id "SelJ.4.selenocysteine"; transcript_id "SelJ.4.selenocysteine"; Reference "SelJ.4.selenocysteine.anabas_testudineus.GCF_900324465_2_fAnaTes1_2_genomic";
NC_046626.1	selenoprofiles_genewise	CDS	5569166	5569305	.	+	.	phase "."; gene_id "SelJ.4.selenocysteine"; transcript_id "SelJ.4.selenocysteine"; Reference "SelJ.4.selenocysteine.anabas_testudineus.GCF_900324465_2_fAnaTes1_2_genomic";
NC_046626.1	selenoprofiles_genewise	CDS	5569393	5569491	.	+	.	phase "."; gene_id "SelJ.4.selenocysteine"; transcript_id "SelJ.4.selenocysteine"; Reference "SelJ.4.selenocysteine.anabas_testudineus.GCF_900324465_2_fAnaTes1_2_genomic";
NC_046626.1	selenoprofiles_secposition	Selenocysteine	5569029	5569031	.	+	.	phase "."; gene_id "Sec1:SelJ.4.selenocysteine"; transcript_id "Sec1:SelJ.4.selenocysteine"; Reference "SelJ.4.selenocysteine.anabas_testudineus.GCF_900324465_2_fAnaTes1_2_genomic";
NC_046611.1	selenoprofiles_exonerate	CDS	31685294	31685360	.	-	.	phase "."; gene_id "SelJ.8.selenocysteine"; transcript_id "SelJ.8.selenocysteine"; Reference "SelJ.8.selenocysteine.anabas_testudineus.GCF_900324465_2_fAnaTes1_2_genomic";
NC_046611.1	selenoprofiles_exonerate	CDS	31684378	31684557	.	-	.	phase "."; gene_id "SelJ.8.selenocysteine"; transcript_id "SelJ.8.selenocysteine"; Reference "SelJ.8.selenocysteine.anabas_testudineus.GCF_900324465_2_fAnaTes1_2_genomic";
NC_046611.1	selenoprofiles_exonerate	CDS	31682583	31682680	.	-	.	phase "."; gene_id "SelJ.8.selenocysteine"; transcript_id "SelJ.8.selenocysteine"; Reference "SelJ.8.selenocysteine.anabas_testudineus.GCF_900324465_2_fAnaTes1_2_genomic";
NC_046611.1	selenoprofiles_exonerate	CDS	31681278	31681452	.	-	.	phase "."; gene_id "SelJ.8.selenocysteine"; transcript_id "SelJ.8.selenocysteine"; Reference "SelJ.8.selenocysteine.anabas_testudineus.GCF_900324465_2_fAnaTes1_2_genomic";
NC_046611.1	selenoprofiles_exonerate	CDS	31680117	31680193	.	-	.	phase "."; gene_id "SelJ.8.selenocysteine"; transcript_id "SelJ.8.selenocysteine"; Reference "SelJ.8.selenocysteine.anabas_testudineus.GCF_900324465_2_fAnaTes1_2_genomic";
NC_046611.1	selenoprofiles_exonerate	CDS	31679572	31679709	.	-	.	phase "."; gene_id "SelJ.8.selenocysteine"; transcript_id "SelJ.8.selenocysteine"; Reference "SelJ.8.selenocysteine.anabas_testudineus.GCF_900324465_2_fAnaTes1_2_genomic";
NC_046611.1	selenoprofiles_secposition	Selenocysteine	31680117	31680119	.	-	.	phase "."; gene_id "Sec1:SelJ.8.selenocysteine"; transcript_id "Sec1:SelJ.8.selenocysteine"; Reference "SelJ.8.selenocysteine.anabas_testudineus.GCF_900324465_2_fAnaTes1_2_genomic";
NC_046616.1	selenoprofiles_genewise	CDS	8926056	8926159	.	+	.	phase "."; gene_id "SelK.2.selenocysteine"; transcript_id "SelK.2.selenocysteine"; Reference "SelK.2.selenocysteine.anabas_testudineus.GCF_900324465_2_fAnaTes1_2_genomic";
NC_046616.1	selenoprofiles_genewise	CDS	8926397	8926471	.	+	.	phase "."; gene_id "SelK.2.selenocysteine"; transcript_id "SelK.2.selenocysteine"; Reference "SelK.2.selenocysteine.anabas_testudineus.GCF_900324465_2_fAnaTes1_2_genomic";
NC_046616.1	selenoprofiles_genewise	CDS	8926682	8926781	.	+	.	phase "."; gene_id "SelK.2.selenocysteine"; transcript_id "SelK.2.selenocysteine"; Reference "SelK.2.selenocysteine.anabas_testudineus.GCF_900324465_2_fAnaTes1_2_genomic";
NC_046616.1	selenoprofiles_secposition	Selenocysteine	8926770	8926772	.	+	.	phase "."; gene_id "Sec1:SelK.2.selenocysteine"; transcript_id "Sec1:SelK.2.selenocysteine"; Reference "SelK.2.selenocysteine.anabas_testudineus.GCF_900324465_2_fAnaTes1_2_genomic";
NC_046632.1	selenoprofiles_exonerate	CDS	14776671	14776770	.	-	.	phase "."; gene_id "SelL.3.selenocysteine"; transcript_id "SelL.3.selenocysteine"; Reference "SelL.3.selenocysteine.anabas_testudineus.GCF_900324465_2_fAnaTes1_2_genomic";
NC_046632.1	selenoprofiles_exonerate	CDS	14776068	14776144	.	-	.	phase "."; gene_id "SelL.3.selenocysteine"; transcript_id "SelL.3.selenocysteine"; Reference "SelL.3.selenocysteine.anabas_testudineus.GCF_900324465_2_fAnaTes1_2_genomic";
NC_046632.1	selenoprofiles_exonerate	CDS	14775052	14775144	.	-	.	phase "."; gene_id "SelL.3.selenocysteine"; transcript_id "SelL.3.selenocysteine"; Reference "SelL.3.selenocysteine.anabas_testudineus.GCF_900324465_2_fAnaTes1_2_genomic";
NC_046632.1	selenoprofiles_exonerate	CDS	14774328	14774450	.	-	.	phase "."; gene_id "SelL.3.selenocysteine"; transcript_id "SelL.3.selenocysteine"; Reference "SelL.3.selenocysteine.anabas_testudineus.GCF_900324465_2_fAnaTes1_2_genomic";
NC_046632.1	selenoprofiles_exonerate	CDS	14773595	14773732	.	-	.	phase "."; gene_id "SelL.3.selenocysteine"; transcript_id "SelL.3.selenocysteine"; Reference "SelL.3.selenocysteine.anabas_testudineus.GCF_900324465_2_fAnaTes1_2_genomic";
NC_046632.1	selenoprofiles_exonerate	CDS	14773145	14773228	.	-	.	phase "."; gene_id "SelL.3.selenocysteine"; transcript_id "SelL.3.selenocysteine"; Reference "SelL.3.selenocysteine.anabas_testudineus.GCF_900324465_2_fAnaTes1_2_genomic";
NC_046632.1	selenoprofiles_secposition	Selenocysteine	14775094	14775096	.	-	.	phase "."; gene_id "Sec1:SelL.3.selenocysteine"; transcript_id "Sec1:SelL.3.selenocysteine"; Reference "SelL.3.selenocysteine.anabas_testudineus.GCF_900324465_2_fAnaTes1_2_genomic";
NC_046632.1	selenoprofiles_secposition	Selenocysteine	14775085	14775087	.	-	.	phase "."; gene_id "Sec2:SelL.3.selenocysteine"; transcript_id "Sec2:SelL.3.selenocysteine"; Reference "SelL.3.selenocysteine.anabas_testudineus.GCF_900324465_2_fAnaTes1_2_genomic";
NC_046618.1	selenoprofiles_exonerate	CDS	12786153	12786248	.	+	.	phase "."; gene_id "SelM.3.selenocysteine"; transcript_id "SelM.3.selenocysteine"; Reference "SelM.3.selenocysteine.anabas_testudineus.GCF_900324465_2_fAnaTes1_2_genomic";
NC_046618.1	selenoprofiles_exonerate	CDS	12786843	12786878	.	+	.	phase "."; gene_id "SelM.3.selenocysteine"; transcript_id "SelM.3.selenocysteine"; Reference "SelM.3.selenocysteine.anabas_testudineus.GCF_900324465_2_fAnaTes1_2_genomic";
NC_046618.1	selenoprofiles_exonerate	CDS	12787043	12787077	.	+	.	phase "."; gene_id "SelM.3.selenocysteine"; transcript_id "SelM.3.selenocysteine"; Reference "SelM.3.selenocysteine.anabas_testudineus.GCF_900324465_2_fAnaTes1_2_genomic";
NC_046618.1	selenoprofiles_exonerate	CDS	12787196	12787274	.	+	.	phase "."; gene_id "SelM.3.selenocysteine"; transcript_id "SelM.3.selenocysteine"; Reference "SelM.3.selenocysteine.anabas_testudineus.GCF_900324465_2_fAnaTes1_2_genomic";
NC_046618.1	selenoprofiles_exonerate	CDS	12788067	12788300	.	+	.	phase "."; gene_id "SelM.3.selenocysteine"; transcript_id "SelM.3.selenocysteine"; Reference "SelM.3.selenocysteine.anabas_testudineus.GCF_900324465_2_fAnaTes1_2_genomic";
NC_046618.1	selenoprofiles_secposition	Selenocysteine	12786855	12786857	.	+	.	phase "."; gene_id "Sec1:SelM.3.selenocysteine"; transcript_id "Sec1:SelM.3.selenocysteine"; Reference "SelM.3.selenocysteine.anabas_testudineus.GCF_900324465_2_fAnaTes1_2_genomic";
NC_046630.1	selenoprofiles_genewise	CDS	9924396	9924584	.	+	.	phase "."; gene_id "SelN.3.selenocysteine"; transcript_id "SelN.3.selenocysteine"; Reference "SelN.3.selenocysteine.anabas_testudineus.GCF_900324465_2_fAnaTes1_2_genomic";
NC_046630.1	selenoprofiles_genewise	CDS	9925327	9925444	.	+	.	phase "."; gene_id "SelN.3.selenocysteine"; transcript_id "SelN.3.selenocysteine"; Reference "SelN.3.selenocysteine.anabas_testudineus.GCF_900324465_2_fAnaTes1_2_genomic";
NC_046630.1	selenoprofiles_genewise	CDS	9925559	9925689	.	+	.	phase "."; gene_id "SelN.3.selenocysteine"; transcript_id "SelN.3.selenocysteine"; Reference "SelN.3.selenocysteine.anabas_testudineus.GCF_900324465_2_fAnaTes1_2_genomic";
NC_046630.1	selenoprofiles_genewise	CDS	9926060	9926272	.	+	.	phase "."; gene_id "SelN.3.selenocysteine"; transcript_id "SelN.3.selenocysteine"; Reference "SelN.3.selenocysteine.anabas_testudineus.GCF_900324465_2_fAnaTes1_2_genomic";
NC_046630.1	selenoprofiles_genewise	CDS	9926361	9926485	.	+	.	phase "."; gene_id "SelN.3.selenocysteine"; transcript_id "SelN.3.selenocysteine"; Reference "SelN.3.selenocysteine.anabas_testudineus.GCF_900324465_2_fAnaTes1_2_genomic";
NC_046630.1	selenoprofiles_genewise	CDS	9926814	9926951	.	+	.	phase "."; gene_id "SelN.3.selenocysteine"; transcript_id "SelN.3.selenocysteine"; Reference "SelN.3.selenocysteine.anabas_testudineus.GCF_900324465_2_fAnaTes1_2_genomic";
NC_046630.1	selenoprofiles_genewise	CDS	9927041	9927122	.	+	.	phase "."; gene_id "SelN.3.selenocysteine"; transcript_id "SelN.3.selenocysteine"; Reference "SelN.3.selenocysteine.anabas_testudineus.GCF_900324465_2_fAnaTes1_2_genomic";
NC_046630.1	selenoprofiles_genewise	CDS	9927498	9927686	.	+	.	phase "."; gene_id "SelN.3.selenocysteine"; transcript_id "SelN.3.selenocysteine"; Reference "SelN.3.selenocysteine.anabas_testudineus.GCF_900324465_2_fAnaTes1_2_genomic";
NC_046630.1	selenoprofiles_genewise	CDS	9927779	9927884	.	+	.	phase "."; gene_id "SelN.3.selenocysteine"; transcript_id "SelN.3.selenocysteine"; Reference "SelN.3.selenocysteine.anabas_testudineus.GCF_900324465_2_fAnaTes1_2_genomic";
NC_046630.1	selenoprofiles_genewise	CDS	9928030	9928142	.	+	.	phase "."; gene_id "SelN.3.selenocysteine"; transcript_id "SelN.3.selenocysteine"; Reference "SelN.3.selenocysteine.anabas_testudineus.GCF_900324465_2_fAnaTes1_2_genomic";
NC_046630.1	selenoprofiles_genewise	CDS	9928283	9928384	.	+	.	phase "."; gene_id "SelN.3.selenocysteine"; transcript_id "SelN.3.selenocysteine"; Reference "SelN.3.selenocysteine.anabas_testudineus.GCF_900324465_2_fAnaTes1_2_genomic";
NC_046630.1	selenoprofiles_genewise	CDS	9928529	9928696	.	+	.	phase "."; gene_id "SelN.3.selenocysteine"; transcript_id "SelN.3.selenocysteine"; Reference "SelN.3.selenocysteine.anabas_testudineus.GCF_900324465_2_fAnaTes1_2_genomic";
NC_046630.1	selenoprofiles_secposition	Selenocysteine	9927881	9927883	.	+	.	phase "."; gene_id "Sec1:SelN.3.selenocysteine"; transcript_id "Sec1:SelN.3.selenocysteine"; Reference "SelN.3.selenocysteine.anabas_testudineus.GCF_900324465_2_fAnaTes1_2_genomic";
NC_046615.1	selenoprofiles_genewise	CDS	7871283	7871836	.	-	.	phase "."; gene_id "SelO.10.selenocysteine"; transcript_id "SelO.10.selenocysteine"; Reference "SelO.10.selenocysteine.anabas_testudineus.GCF_900324465_2_fAnaTes1_2_genomic";
NC_046615.1	selenoprofiles_genewise	CDS	7870889	7871092	.	-	.	phase "."; gene_id "SelO.10.selenocysteine"; transcript_id "SelO.10.selenocysteine"; Reference "SelO.10.selenocysteine.anabas_testudineus.GCF_900324465_2_fAnaTes1_2_genomic";
NC_046615.1	selenoprofiles_genewise	CDS	7870638	7870815	.	-	.	phase "."; gene_id "SelO.10.selenocysteine"; transcript_id "SelO.10.selenocysteine"; Reference "SelO.10.selenocysteine.anabas_testudineus.GCF_900324465_2_fAnaTes1_2_genomic";
NC_046615.1	selenoprofiles_genewise	CDS	7870128	7870258	.	-	.	phase "."; gene_id "SelO.10.selenocysteine"; transcript_id "SelO.10.selenocysteine"; Reference "SelO.10.selenocysteine.anabas_testudineus.GCF_900324465_2_fAnaTes1_2_genomic";
NC_046615.1	selenoprofiles_genewise	CDS	7869721	7869998	.	-	.	phase "."; gene_id "SelO.10.selenocysteine"; transcript_id "SelO.10.selenocysteine"; Reference "SelO.10.selenocysteine.anabas_testudineus.GCF_900324465_2_fAnaTes1_2_genomic";
NC_046615.1	selenoprofiles_genewise	CDS	7869413	7869581	.	-	.	phase "."; gene_id "SelO.10.selenocysteine"; transcript_id "SelO.10.selenocysteine"; Reference "SelO.10.selenocysteine.anabas_testudineus.GCF_900324465_2_fAnaTes1_2_genomic";
NC_046615.1	selenoprofiles_genewise	CDS	7868128	7868313	.	-	.	phase "."; gene_id "SelO.10.selenocysteine"; transcript_id "SelO.10.selenocysteine"; Reference "SelO.10.selenocysteine.anabas_testudineus.GCF_900324465_2_fAnaTes1_2_genomic";
NC_046615.1	selenoprofiles_genewise	CDS	7867732	7867888	.	-	.	phase "."; gene_id "SelO.10.selenocysteine"; transcript_id "SelO.10.selenocysteine"; Reference "SelO.10.selenocysteine.anabas_testudineus.GCF_900324465_2_fAnaTes1_2_genomic";
NC_046615.1	selenoprofiles_genewise	CDS	7867217	7867441	.	-	.	phase "."; gene_id "SelO.10.selenocysteine"; transcript_id "SelO.10.selenocysteine"; Reference "SelO.10.selenocysteine.anabas_testudineus.GCF_900324465_2_fAnaTes1_2_genomic";
NC_046615.1	selenoprofiles_secposition	Selenocysteine	7867226	7867228	.	-	.	phase "."; gene_id "Sec1:SelO.10.selenocysteine"; transcript_id "Sec1:SelO.10.selenocysteine"; Reference "SelO.10.selenocysteine.anabas_testudineus.GCF_900324465_2_fAnaTes1_2_genomic";
NC_046618.1	selenoprofiles_genewise	CDS	15936099	15936301	.	-	.	phase "."; gene_id "SelP.3.selenocysteine"; transcript_id "SelP.3.selenocysteine"; Reference "SelP.3.selenocysteine.anabas_testudineus.GCF_900324465_2_fAnaTes1_2_genomic";
NC_046618.1	selenoprofiles_genewise	CDS	15935545	15935757	.	-	.	phase "."; gene_id "SelP.3.selenocysteine"; transcript_id "SelP.3.selenocysteine"; Reference "SelP.3.selenocysteine.anabas_testudineus.GCF_900324465_2_fAnaTes1_2_genomic";
NC_046618.1	selenoprofiles_genewise	CDS	15935318	15935435	.	-	.	phase "."; gene_id "SelP.3.selenocysteine"; transcript_id "SelP.3.selenocysteine"; Reference "SelP.3.selenocysteine.anabas_testudineus.GCF_900324465_2_fAnaTes1_2_genomic";
NC_046618.1	selenoprofiles_genewise	CDS	15934801	15935193	.	-	.	phase "."; gene_id "SelP.3.selenocysteine"; transcript_id "SelP.3.selenocysteine"; Reference "SelP.3.selenocysteine.anabas_testudineus.GCF_900324465_2_fAnaTes1_2_genomic";
NC_046618.1	selenoprofiles_secposition	Selenocysteine	15936125	15936127	.	-	.	phase "."; gene_id "Sec1:SelP.3.selenocysteine"; transcript_id "Sec1:SelP.3.selenocysteine"; Reference "SelP.3.selenocysteine.anabas_testudineus.GCF_900324465_2_fAnaTes1_2_genomic";
NC_046626.1	selenoprofiles_genewise	CDS	4594763	4594989	.	-	.	phase "."; gene_id "SelP.5.selenocysteine"; transcript_id "SelP.5.selenocysteine"; Reference "SelP.5.selenocysteine.anabas_testudineus.GCF_900324465_2_fAnaTes1_2_genomic";
NC_046626.1	selenoprofiles_genewise	CDS	4593893	4594105	.	-	.	phase "."; gene_id "SelP.5.selenocysteine"; transcript_id "SelP.5.selenocysteine"; Reference "SelP.5.selenocysteine.anabas_testudineus.GCF_900324465_2_fAnaTes1_2_genomic";
NC_046626.1	selenoprofiles_genewise	CDS	4593516	4593651	.	-	.	phase "."; gene_id "SelP.5.selenocysteine"; transcript_id "SelP.5.selenocysteine"; Reference "SelP.5.selenocysteine.anabas_testudineus.GCF_900324465_2_fAnaTes1_2_genomic";
NC_046626.1	selenoprofiles_secposition	Selenocysteine	4594789	4594791	.	-	.	phase "."; gene_id "Sec1:SelP.5.selenocysteine"; transcript_id "Sec1:SelP.5.selenocysteine"; Reference "SelP.5.selenocysteine.anabas_testudineus.GCF_900324465_2_fAnaTes1_2_genomic";
NC_046617.1	selenoprofiles_genewise	CDS	14616205	14616259	.	-	.	phase "."; gene_id "SelR.1.selenocysteine"; transcript_id "SelR.1.selenocysteine"; Reference "SelR.1.selenocysteine.anabas_testudineus.GCF_900324465_2_fAnaTes1_2_genomic";
NC_046617.1	selenoprofiles_genewise	CDS	14615970	14616112	.	-	.	phase "."; gene_id "SelR.1.selenocysteine"; transcript_id "SelR.1.selenocysteine"; Reference "SelR.1.selenocysteine.anabas_testudineus.GCF_900324465_2_fAnaTes1_2_genomic";
NC_046617.1	selenoprofiles_genewise	CDS	14615609	14615827	.	-	.	phase "."; gene_id "SelR.1.selenocysteine"; transcript_id "SelR.1.selenocysteine"; Reference "SelR.1.selenocysteine.anabas_testudineus.GCF_900324465_2_fAnaTes1_2_genomic";
NC_046617.1	selenoprofiles_secposition	Selenocysteine	14615747	14615749	.	-	.	phase "."; gene_id "Sec1:SelR.1.selenocysteine"; transcript_id "Sec1:SelR.1.selenocysteine"; Reference "SelR.1.selenocysteine.anabas_testudineus.GCF_900324465_2_fAnaTes1_2_genomic";
NC_046617.1	selenoprofiles_genewise	CDS	14618317	14618371	.	-	.	phase "."; gene_id "SelR.2.selenocysteine"; transcript_id "SelR.2.selenocysteine"; Reference "SelR.2.selenocysteine.anabas_testudineus.GCF_900324465_2_fAnaTes1_2_genomic";
NC_046617.1	selenoprofiles_genewise	CDS	14617571	14617718	.	-	.	phase "."; gene_id "SelR.2.selenocysteine"; transcript_id "SelR.2.selenocysteine"; Reference "SelR.2.selenocysteine.anabas_testudineus.GCF_900324465_2_fAnaTes1_2_genomic";
NC_046617.1	selenoprofiles_genewise	CDS	14617185	14617437	.	-	.	phase "."; gene_id "SelR.2.selenocysteine"; transcript_id "SelR.2.selenocysteine"; Reference "SelR.2.selenocysteine.anabas_testudineus.GCF_900324465_2_fAnaTes1_2_genomic";
NC_046617.1	selenoprofiles_secposition	Selenocysteine	14617341	14617343	.	-	.	phase "."; gene_id "Sec1:SelR.2.selenocysteine"; transcript_id "Sec1:SelR.2.selenocysteine"; Reference "SelR.2.selenocysteine.anabas_testudineus.GCF_900324465_2_fAnaTes1_2_genomic";
NC_046612.1	selenoprofiles_genewise	CDS	26304629	26304803	.	+	.	phase "."; gene_id "SelS.3.selenocysteine"; transcript_id "SelS.3.selenocysteine"; Reference "SelS.3.selenocysteine.anabas_testudineus.GCF_900324465_2_fAnaTes1_2_genomic";
NC_046612.1	selenoprofiles_genewise	CDS	26306429	26306535	.	+	.	phase "."; gene_id "SelS.3.selenocysteine"; transcript_id "SelS.3.selenocysteine"; Reference "SelS.3.selenocysteine.anabas_testudineus.GCF_900324465_2_fAnaTes1_2_genomic";
NC_046612.1	selenoprofiles_genewise	CDS	26306649	26306738	.	+	.	phase "."; gene_id "SelS.3.selenocysteine"; transcript_id "SelS.3.selenocysteine"; Reference "SelS.3.selenocysteine.anabas_testudineus.GCF_900324465_2_fAnaTes1_2_genomic";
NC_046612.1	selenoprofiles_genewise	CDS	26308706	26308778	.	+	.	phase "."; gene_id "SelS.3.selenocysteine"; transcript_id "SelS.3.selenocysteine"; Reference "SelS.3.selenocysteine.anabas_testudineus.GCF_900324465_2_fAnaTes1_2_genomic";
NC_046612.1	selenoprofiles_genewise	CDS	26309505	26309590	.	+	.	phase "."; gene_id "SelS.3.selenocysteine"; transcript_id "SelS.3.selenocysteine"; Reference "SelS.3.selenocysteine.anabas_testudineus.GCF_900324465_2_fAnaTes1_2_genomic";
NC_046612.1	selenoprofiles_secposition	Selenocysteine	26309582	26309584	.	+	.	phase "."; gene_id "Sec1:SelS.3.selenocysteine"; transcript_id "Sec1:SelS.3.selenocysteine"; Reference "SelS.3.selenocysteine.anabas_testudineus.GCF_900324465_2_fAnaTes1_2_genomic";
NC_046624.1	selenoprofiles_genewise	CDS	11067199	11067382	.	+	.	phase "."; gene_id "SelU.5.selenocysteine"; transcript_id "SelU.5.selenocysteine"; Reference "SelU.5.selenocysteine.anabas_testudineus.GCF_900324465_2_fAnaTes1_2_genomic";
NC_046624.1	selenoprofiles_genewise	CDS	11068044	11068135	.	+	.	phase "."; gene_id "SelU.5.selenocysteine"; transcript_id "SelU.5.selenocysteine"; Reference "SelU.5.selenocysteine.anabas_testudineus.GCF_900324465_2_fAnaTes1_2_genomic";
NC_046624.1	selenoprofiles_genewise	CDS	11068235	11068375	.	+	.	phase "."; gene_id "SelU.5.selenocysteine"; transcript_id "SelU.5.selenocysteine"; Reference "SelU.5.selenocysteine.anabas_testudineus.GCF_900324465_2_fAnaTes1_2_genomic";
NC_046624.1	selenoprofiles_genewise	CDS	11068465	11068629	.	+	.	phase "."; gene_id "SelU.5.selenocysteine"; transcript_id "SelU.5.selenocysteine"; Reference "SelU.5.selenocysteine.anabas_testudineus.GCF_900324465_2_fAnaTes1_2_genomic";
NC_046624.1	selenoprofiles_genewise	CDS	11068713	11068814	.	+	.	phase "."; gene_id "SelU.5.selenocysteine"; transcript_id "SelU.5.selenocysteine"; Reference "SelU.5.selenocysteine.anabas_testudineus.GCF_900324465_2_fAnaTes1_2_genomic";
NC_046624.1	selenoprofiles_secposition	Selenocysteine	11068118	11068120	.	+	.	phase "."; gene_id "Sec1:SelU.5.selenocysteine"; transcript_id "Sec1:SelU.5.selenocysteine"; Reference "SelU.5.selenocysteine.anabas_testudineus.GCF_900324465_2_fAnaTes1_2_genomic";
NC_046624.1	selenoprofiles_genewise	CDS	11072450	11072771	.	+	.	phase "."; gene_id "SelU.9.selenocysteine"; transcript_id "SelU.9.selenocysteine"; Reference "SelU.9.selenocysteine.anabas_testudineus.GCF_900324465_2_fAnaTes1_2_genomic";
NC_046624.1	selenoprofiles_genewise	CDS	11073037	11073128	.	+	.	phase "."; gene_id "SelU.9.selenocysteine"; transcript_id "SelU.9.selenocysteine"; Reference "SelU.9.selenocysteine.anabas_testudineus.GCF_900324465_2_fAnaTes1_2_genomic";
NC_046624.1	selenoprofiles_genewise	CDS	11073220	11073360	.	+	.	phase "."; gene_id "SelU.9.selenocysteine"; transcript_id "SelU.9.selenocysteine"; Reference "SelU.9.selenocysteine.anabas_testudineus.GCF_900324465_2_fAnaTes1_2_genomic";
NC_046624.1	selenoprofiles_genewise	CDS	11073592	11073756	.	+	.	phase "."; gene_id "SelU.9.selenocysteine"; transcript_id "SelU.9.selenocysteine"; Reference "SelU.9.selenocysteine.anabas_testudineus.GCF_900324465_2_fAnaTes1_2_genomic";
NC_046624.1	selenoprofiles_genewise	CDS	11073850	11073945	.	+	.	phase "."; gene_id "SelU.9.selenocysteine"; transcript_id "SelU.9.selenocysteine"; Reference "SelU.9.selenocysteine.anabas_testudineus.GCF_900324465_2_fAnaTes1_2_genomic";
NC_046624.1	selenoprofiles_secposition	Selenocysteine	11073111	11073113	.	+	.	phase "."; gene_id "Sec1:SelU.9.selenocysteine"; transcript_id "Sec1:SelU.9.selenocysteine"; Reference "SelU.9.selenocysteine.anabas_testudineus.GCF_900324465_2_fAnaTes1_2_genomic";
NC_046628.1	selenoprofiles_genewise	CDS	14888353	14888539	.	-	.	phase "."; gene_id "SelU.12.selenocysteine"; transcript_id "SelU.12.selenocysteine"; Reference "SelU.12.selenocysteine.anabas_testudineus.GCF_900324465_2_fAnaTes1_2_genomic";
NC_046628.1	selenoprofiles_genewise	CDS	14888156	14888247	.	-	.	phase "."; gene_id "SelU.12.selenocysteine"; transcript_id "SelU.12.selenocysteine"; Reference "SelU.12.selenocysteine.anabas_testudineus.GCF_900324465_2_fAnaTes1_2_genomic";
NC_046628.1	selenoprofiles_genewise	CDS	14887844	14887984	.	-	.	phase "."; gene_id "SelU.12.selenocysteine"; transcript_id "SelU.12.selenocysteine"; Reference "SelU.12.selenocysteine.anabas_testudineus.GCF_900324465_2_fAnaTes1_2_genomic";
NC_046628.1	selenoprofiles_genewise	CDS	14887516	14887680	.	-	.	phase "."; gene_id "SelU.12.selenocysteine"; transcript_id "SelU.12.selenocysteine"; Reference "SelU.12.selenocysteine.anabas_testudineus.GCF_900324465_2_fAnaTes1_2_genomic";
NC_046628.1	selenoprofiles_genewise	CDS	14887313	14887423	.	-	.	phase "."; gene_id "SelU.12.selenocysteine"; transcript_id "SelU.12.selenocysteine"; Reference "SelU.12.selenocysteine.anabas_testudineus.GCF_900324465_2_fAnaTes1_2_genomic";
NC_046628.1	selenoprofiles_secposition	Selenocysteine	14888171	14888173	.	-	.	phase "."; gene_id "Sec1:SelU.12.selenocysteine"; transcript_id "Sec1:SelU.12.selenocysteine"; Reference "SelU.12.selenocysteine.anabas_testudineus.GCF_900324465_2_fAnaTes1_2_genomic";
NC_046614.1	selenoprofiles_genewise	CDS	4015365	4015481	.	+	.	phase "."; gene_id "TR.5.selenocysteine"; transcript_id "TR.5.selenocysteine"; Reference "TR.5.selenocysteine.anabas_testudineus.GCF_900324465_2_fAnaTes1_2_genomic";
NC_046614.1	selenoprofiles_genewise	CDS	4016206	4016266	.	+	.	phase "."; gene_id "TR.5.selenocysteine"; transcript_id "TR.5.selenocysteine"; Reference "TR.5.selenocysteine.anabas_testudineus.GCF_900324465_2_fAnaTes1_2_genomic";
NC_046614.1	selenoprofiles_genewise	CDS	4017449	4017558	.	+	.	phase "."; gene_id "TR.5.selenocysteine"; transcript_id "TR.5.selenocysteine"; Reference "TR.5.selenocysteine.anabas_testudineus.GCF_900324465_2_fAnaTes1_2_genomic";
NC_046614.1	selenoprofiles_genewise	CDS	4018246	4018353	.	+	.	phase "."; gene_id "TR.5.selenocysteine"; transcript_id "TR.5.selenocysteine"; Reference "TR.5.selenocysteine.anabas_testudineus.GCF_900324465_2_fAnaTes1_2_genomic";
NC_046614.1	selenoprofiles_genewise	CDS	4018600	4018672	.	+	.	phase "."; gene_id "TR.5.selenocysteine"; transcript_id "TR.5.selenocysteine"; Reference "TR.5.selenocysteine.anabas_testudineus.GCF_900324465_2_fAnaTes1_2_genomic";
NC_046614.1	selenoprofiles_genewise	CDS	4018772	4018891	.	+	.	phase "."; gene_id "TR.5.selenocysteine"; transcript_id "TR.5.selenocysteine"; Reference "TR.5.selenocysteine.anabas_testudineus.GCF_900324465_2_fAnaTes1_2_genomic";
NC_046614.1	selenoprofiles_genewise	CDS	4018993	4019135	.	+	.	phase "."; gene_id "TR.5.selenocysteine"; transcript_id "TR.5.selenocysteine"; Reference "TR.5.selenocysteine.anabas_testudineus.GCF_900324465_2_fAnaTes1_2_genomic";
NC_046614.1	selenoprofiles_genewise	CDS	4019231	4019346	.	+	.	phase "."; gene_id "TR.5.selenocysteine"; transcript_id "TR.5.selenocysteine"; Reference "TR.5.selenocysteine.anabas_testudineus.GCF_900324465_2_fAnaTes1_2_genomic";
NC_046614.1	selenoprofiles_genewise	CDS	4019720	4019945	.	+	.	phase "."; gene_id "TR.5.selenocysteine"; transcript_id "TR.5.selenocysteine"; Reference "TR.5.selenocysteine.anabas_testudineus.GCF_900324465_2_fAnaTes1_2_genomic";
NC_046614.1	selenoprofiles_genewise	CDS	4020159	4020251	.	+	.	phase "."; gene_id "TR.5.selenocysteine"; transcript_id "TR.5.selenocysteine"; Reference "TR.5.selenocysteine.anabas_testudineus.GCF_900324465_2_fAnaTes1_2_genomic";
NC_046614.1	selenoprofiles_genewise	CDS	4020648	4020724	.	+	.	phase "."; gene_id "TR.5.selenocysteine"; transcript_id "TR.5.selenocysteine"; Reference "TR.5.selenocysteine.anabas_testudineus.GCF_900324465_2_fAnaTes1_2_genomic";
NC_046614.1	selenoprofiles_genewise	CDS	4022769	4022925	.	+	.	phase "."; gene_id "TR.5.selenocysteine"; transcript_id "TR.5.selenocysteine"; Reference "TR.5.selenocysteine.anabas_testudineus.GCF_900324465_2_fAnaTes1_2_genomic";
NC_046614.1	selenoprofiles_genewise	CDS	4023061	4023168	.	+	.	phase "."; gene_id "TR.5.selenocysteine"; transcript_id "TR.5.selenocysteine"; Reference "TR.5.selenocysteine.anabas_testudineus.GCF_900324465_2_fAnaTes1_2_genomic";
NC_046614.1	selenoprofiles_genewise	CDS	4023491	4023586	.	+	.	phase "."; gene_id "TR.5.selenocysteine"; transcript_id "TR.5.selenocysteine"; Reference "TR.5.selenocysteine.anabas_testudineus.GCF_900324465_2_fAnaTes1_2_genomic";
NC_046614.1	selenoprofiles_genewise	CDS	4023696	4023830	.	+	.	phase "."; gene_id "TR.5.selenocysteine"; transcript_id "TR.5.selenocysteine"; Reference "TR.5.selenocysteine.anabas_testudineus.GCF_900324465_2_fAnaTes1_2_genomic";
NC_046614.1	selenoprofiles_genewise	CDS	4025388	4025456	.	+	.	phase "."; gene_id "TR.5.selenocysteine"; transcript_id "TR.5.selenocysteine"; Reference "TR.5.selenocysteine.anabas_testudineus.GCF_900324465_2_fAnaTes1_2_genomic";
NC_046614.1	selenoprofiles_secposition	Selenocysteine	4025448	4025450	.	+	.	phase "."; gene_id "Sec1:TR.5.selenocysteine"; transcript_id "Sec1:TR.5.selenocysteine"; Reference "TR.5.selenocysteine.anabas_testudineus.GCF_900324465_2_fAnaTes1_2_genomic";
NC_046618.1	selenoprofiles_genewise	CDS	4701797	4701926	.	-	.	phase "."; gene_id "TR.21.selenocysteine"; transcript_id "TR.21.selenocysteine"; Reference "TR.21.selenocysteine.anabas_testudineus.GCF_900324465_2_fAnaTes1_2_genomic";
NC_046618.1	selenoprofiles_genewise	CDS	4701652	4701708	.	-	.	phase "."; gene_id "TR.21.selenocysteine"; transcript_id "TR.21.selenocysteine"; Reference "TR.21.selenocysteine.anabas_testudineus.GCF_900324465_2_fAnaTes1_2_genomic";
NC_046618.1	selenoprofiles_genewise	CDS	4701387	4701531	.	-	.	phase "."; gene_id "TR.21.selenocysteine"; transcript_id "TR.21.selenocysteine"; Reference "TR.21.selenocysteine.anabas_testudineus.GCF_900324465_2_fAnaTes1_2_genomic";
NC_046618.1	selenoprofiles_genewise	CDS	4700927	4701001	.	-	.	phase "."; gene_id "TR.21.selenocysteine"; transcript_id "TR.21.selenocysteine"; Reference "TR.21.selenocysteine.anabas_testudineus.GCF_900324465_2_fAnaTes1_2_genomic";
NC_046618.1	selenoprofiles_genewise	CDS	4699423	4699501	.	-	.	phase "."; gene_id "TR.21.selenocysteine"; transcript_id "TR.21.selenocysteine"; Reference "TR.21.selenocysteine.anabas_testudineus.GCF_900324465_2_fAnaTes1_2_genomic";
NC_046618.1	selenoprofiles_genewise	CDS	4698859	4698921	.	-	.	phase "."; gene_id "TR.21.selenocysteine"; transcript_id "TR.21.selenocysteine"; Reference "TR.21.selenocysteine.anabas_testudineus.GCF_900324465_2_fAnaTes1_2_genomic";
NC_046618.1	selenoprofiles_genewise	CDS	4698567	4698637	.	-	.	phase "."; gene_id "TR.21.selenocysteine"; transcript_id "TR.21.selenocysteine"; Reference "TR.21.selenocysteine.anabas_testudineus.GCF_900324465_2_fAnaTes1_2_genomic";
NC_046618.1	selenoprofiles_genewise	CDS	4695570	4695696	.	-	.	phase "."; gene_id "TR.21.selenocysteine"; transcript_id "TR.21.selenocysteine"; Reference "TR.21.selenocysteine.anabas_testudineus.GCF_900324465_2_fAnaTes1_2_genomic";
NC_046618.1	selenoprofiles_genewise	CDS	4695309	4695487	.	-	.	phase "."; gene_id "TR.21.selenocysteine"; transcript_id "TR.21.selenocysteine"; Reference "TR.21.selenocysteine.anabas_testudineus.GCF_900324465_2_fAnaTes1_2_genomic";
NC_046618.1	selenoprofiles_genewise	CDS	4690995	4691127	.	-	.	phase "."; gene_id "TR.21.selenocysteine"; transcript_id "TR.21.selenocysteine"; Reference "TR.21.selenocysteine.anabas_testudineus.GCF_900324465_2_fAnaTes1_2_genomic";
NC_046618.1	selenoprofiles_genewise	CDS	4689065	4689160	.	-	.	phase "."; gene_id "TR.21.selenocysteine"; transcript_id "TR.21.selenocysteine"; Reference "TR.21.selenocysteine.anabas_testudineus.GCF_900324465_2_fAnaTes1_2_genomic";
NC_046618.1	selenoprofiles_genewise	CDS	4688493	4688585	.	-	.	phase "."; gene_id "TR.21.selenocysteine"; transcript_id "TR.21.selenocysteine"; Reference "TR.21.selenocysteine.anabas_testudineus.GCF_900324465_2_fAnaTes1_2_genomic";
NC_046618.1	selenoprofiles_genewise	CDS	4687214	4687285	.	-	.	phase "."; gene_id "TR.21.selenocysteine"; transcript_id "TR.21.selenocysteine"; Reference "TR.21.selenocysteine.anabas_testudineus.GCF_900324465_2_fAnaTes1_2_genomic";
NC_046618.1	selenoprofiles_genewise	CDS	4686689	4686786	.	-	.	phase "."; gene_id "TR.21.selenocysteine"; transcript_id "TR.21.selenocysteine"; Reference "TR.21.selenocysteine.anabas_testudineus.GCF_900324465_2_fAnaTes1_2_genomic";
NC_046618.1	selenoprofiles_genewise	CDS	4685889	4686018	.	-	.	phase "."; gene_id "TR.21.selenocysteine"; transcript_id "TR.21.selenocysteine"; Reference "TR.21.selenocysteine.anabas_testudineus.GCF_900324465_2_fAnaTes1_2_genomic";
NC_046618.1	selenoprofiles_secposition	Selenocysteine	4685895	4685897	.	-	.	phase "."; gene_id "Sec1:TR.21.selenocysteine"; transcript_id "Sec1:TR.21.selenocysteine"; Reference "TR.21.selenocysteine.anabas_testudineus.GCF_900324465_2_fAnaTes1_2_genomic";
NC_046618.1	selenoprofiles_genewise	CDS	28488260	28488474	.	+	.	phase "."; gene_id "SelT.2.selenocysteine"; transcript_id "SelT.2.selenocysteine"; Reference "SelT.2.selenocysteine.anabas_testudineus.GCF_900324465_2_fAnaTes1_2_genomic";
NC_046618.1	selenoprofiles_genewise	CDS	28492432	28492542	.	+	.	phase "."; gene_id "SelT.2.selenocysteine"; transcript_id "SelT.2.selenocysteine"; Reference "SelT.2.selenocysteine.anabas_testudineus.GCF_900324465_2_fAnaTes1_2_genomic";
NC_046618.1	selenoprofiles_genewise	CDS	28492650	28492776	.	+	.	phase "."; gene_id "SelT.2.selenocysteine"; transcript_id "SelT.2.selenocysteine"; Reference "SelT.2.selenocysteine.anabas_testudineus.GCF_900324465_2_fAnaTes1_2_genomic";
NC_046618.1	selenoprofiles_genewise	CDS	28493285	28493372	.	+	.	phase "."; gene_id "SelT.2.selenocysteine"; transcript_id "SelT.2.selenocysteine"; Reference "SelT.2.selenocysteine.anabas_testudineus.GCF_900324465_2_fAnaTes1_2_genomic";
NC_046618.1	selenoprofiles_genewise	CDS	28493497	28493618	.	+	.	phase "."; gene_id "SelT.2.selenocysteine"; transcript_id "SelT.2.selenocysteine"; Reference "SelT.2.selenocysteine.anabas_testudineus.GCF_900324465_2_fAnaTes1_2_genomic";
NC_046618.1	selenoprofiles_secposition	Selenocysteine	28492439	28492441	.	+	.	phase "."; gene_id "Sec1:SelT.2.selenocysteine"; transcript_id "Sec1:SelT.2.selenocysteine"; Reference "SelT.2.selenocysteine.anabas_testudineus.GCF_900324465_2_fAnaTes1_2_genomic";
NC_046626.1	selenoprofiles_genewise	CDS	11113266	11113399	.	-	.	phase "."; gene_id "SelT.7.selenocysteine"; transcript_id "SelT.7.selenocysteine"; Reference "SelT.7.selenocysteine.anabas_testudineus.GCF_900324465_2_fAnaTes1_2_genomic";
NC_046626.1	selenoprofiles_genewise	CDS	11112140	11112250	.	-	.	phase "."; gene_id "SelT.7.selenocysteine"; transcript_id "SelT.7.selenocysteine"; Reference "SelT.7.selenocysteine.anabas_testudineus.GCF_900324465_2_fAnaTes1_2_genomic";
NC_046626.1	selenoprofiles_genewise	CDS	11110188	11110314	.	-	.	phase "."; gene_id "SelT.7.selenocysteine"; transcript_id "SelT.7.selenocysteine"; Reference "SelT.7.selenocysteine.anabas_testudineus.GCF_900324465_2_fAnaTes1_2_genomic";
NC_046626.1	selenoprofiles_genewise	CDS	11108709	11108796	.	-	.	phase "."; gene_id "SelT.7.selenocysteine"; transcript_id "SelT.7.selenocysteine"; Reference "SelT.7.selenocysteine.anabas_testudineus.GCF_900324465_2_fAnaTes1_2_genomic";
NC_046626.1	selenoprofiles_genewise	CDS	11108370	11108494	.	-	.	phase "."; gene_id "SelT.7.selenocysteine"; transcript_id "SelT.7.selenocysteine"; Reference "SelT.7.selenocysteine.anabas_testudineus.GCF_900324465_2_fAnaTes1_2_genomic";
NC_046626.1	selenoprofiles_secposition	Selenocysteine	11112241	11112243	.	-	.	phase "."; gene_id "Sec1:SelT.7.selenocysteine"; transcript_id "Sec1:SelT.7.selenocysteine"; Reference "SelT.7.selenocysteine.anabas_testudineus.GCF_900324465_2_fAnaTes1_2_genomic";
NC_046617.1	selenoprofiles_genewise	CDS	7846018	7846139	.	+	.	phase "."; gene_id "SelW.2.selenocysteine"; transcript_id "SelW.2.selenocysteine"; Reference "SelW.2.selenocysteine.anabas_testudineus.GCF_900324465_2_fAnaTes1_2_genomic";
NC_046617.1	selenoprofiles_genewise	CDS	7846261	7846333	.	+	.	phase "."; gene_id "SelW.2.selenocysteine"; transcript_id "SelW.2.selenocysteine"; Reference "SelW.2.selenocysteine.anabas_testudineus.GCF_900324465_2_fAnaTes1_2_genomic";
NC_046617.1	selenoprofiles_genewise	CDS	7846431	7846514	.	+	.	phase "."; gene_id "SelW.2.selenocysteine"; transcript_id "SelW.2.selenocysteine"; Reference "SelW.2.selenocysteine.anabas_testudineus.GCF_900324465_2_fAnaTes1_2_genomic";
NC_046617.1	selenoprofiles_secposition	Selenocysteine	7846045	7846047	.	+	.	phase "."; gene_id "Sec1:SelW.2.selenocysteine"; transcript_id "Sec1:SelW.2.selenocysteine"; Reference "SelW.2.selenocysteine.anabas_testudineus.GCF_900324465_2_fAnaTes1_2_genomic";
NC_046612.1	selenoprofiles_exonerate	CDS	18540861	18540951	.	+	.	phase "."; gene_id "SelW.3.selenocysteine"; transcript_id "SelW.3.selenocysteine"; Reference "SelW.3.selenocysteine.anabas_testudineus.GCF_900324465_2_fAnaTes1_2_genomic";
NC_046612.1	selenoprofiles_exonerate	CDS	18541576	18541673	.	+	.	phase "."; gene_id "SelW.3.selenocysteine"; transcript_id "SelW.3.selenocysteine"; Reference "SelW.3.selenocysteine.anabas_testudineus.GCF_900324465_2_fAnaTes1_2_genomic";
NC_046612.1	selenoprofiles_secposition	Selenocysteine	18540864	18540866	.	+	.	phase "."; gene_id "Sec1:SelW.3.selenocysteine"; transcript_id "Sec1:SelW.3.selenocysteine"; Reference "SelW.3.selenocysteine.anabas_testudineus.GCF_900324465_2_fAnaTes1_2_genomic";
NW_022281041.1	selenoprofiles_genewise	CDS	4300	4576	.	-	.	phase "."; gene_id "SPS.2.selenocysteine"; transcript_id "SPS.2.selenocysteine"; Reference "SPS.2.selenocysteine.anarrhichthys_ocellatus.GCF_004355925_1_GSC_Weel_1_0_genomic";
NW_022281041.1	selenoprofiles_genewise	CDS	3495	3598	.	-	.	phase "."; gene_id "SPS.2.selenocysteine"; transcript_id "SPS.2.selenocysteine"; Reference "SPS.2.selenocysteine.anarrhichthys_ocellatus.GCF_004355925_1_GSC_Weel_1_0_genomic";
NW_022281041.1	selenoprofiles_genewise	CDS	2884	2991	.	-	.	phase "."; gene_id "SPS.2.selenocysteine"; transcript_id "SPS.2.selenocysteine"; Reference "SPS.2.selenocysteine.anarrhichthys_ocellatus.GCF_004355925_1_GSC_Weel_1_0_genomic";
NW_022281041.1	selenoprofiles_genewise	CDS	2500	2654	.	-	.	phase "."; gene_id "SPS.2.selenocysteine"; transcript_id "SPS.2.selenocysteine"; Reference "SPS.2.selenocysteine.anarrhichthys_ocellatus.GCF_004355925_1_GSC_Weel_1_0_genomic";
NW_022281041.1	selenoprofiles_genewise	CDS	1594	1684	.	-	.	phase "."; gene_id "SPS.2.selenocysteine"; transcript_id "SPS.2.selenocysteine"; Reference "SPS.2.selenocysteine.anarrhichthys_ocellatus.GCF_004355925_1_GSC_Weel_1_0_genomic";
NW_022281041.1	selenoprofiles_genewise	CDS	1367	1466	.	-	.	phase "."; gene_id "SPS.2.selenocysteine"; transcript_id "SPS.2.selenocysteine"; Reference "SPS.2.selenocysteine.anarrhichthys_ocellatus.GCF_004355925_1_GSC_Weel_1_0_genomic";
NW_022281041.1	selenoprofiles_genewise	CDS	406	618	.	-	.	phase "."; gene_id "SPS.2.selenocysteine"; transcript_id "SPS.2.selenocysteine"; Reference "SPS.2.selenocysteine.anarrhichthys_ocellatus.GCF_004355925_1_GSC_Weel_1_0_genomic";
NW_022281041.1	selenoprofiles_genewise	CDS	50	300	.	-	.	phase "."; gene_id "SPS.2.selenocysteine"; transcript_id "SPS.2.selenocysteine"; Reference "SPS.2.selenocysteine.anarrhichthys_ocellatus.GCF_004355925_1_GSC_Weel_1_0_genomic";
NW_022281041.1	selenoprofiles_secposition	Selenocysteine	4430	4432	.	-	.	phase "."; gene_id "Sec1:SPS.2.selenocysteine"; transcript_id "Sec1:SPS.2.selenocysteine"; Reference "SPS.2.selenocysteine.anarrhichthys_ocellatus.GCF_004355925_1_GSC_Weel_1_0_genomic";
NW_022280064.1	selenoprofiles_genewise	CDS	1318520	1319326	.	+	.	phase "."; gene_id "DI.1.selenocysteine"; transcript_id "DI.1.selenocysteine"; Reference "DI.1.selenocysteine.anarrhichthys_ocellatus.GCF_004355925_1_GSC_Weel_1_0_genomic";
NW_022280064.1	selenoprofiles_secposition	Selenocysteine	1318913	1318915	.	+	.	phase "."; gene_id "Sec1:DI.1.selenocysteine"; transcript_id "Sec1:DI.1.selenocysteine"; Reference "DI.1.selenocysteine.anarrhichthys_ocellatus.GCF_004355925_1_GSC_Weel_1_0_genomic";
NW_022280037.1	selenoprofiles_genewise	CDS	6024693	6025484	.	+	.	phase "."; gene_id "DI.2.selenocysteine"; transcript_id "DI.2.selenocysteine"; Reference "DI.2.selenocysteine.anarrhichthys_ocellatus.GCF_004355925_1_GSC_Weel_1_0_genomic";
NW_022280037.1	selenoprofiles_secposition	Selenocysteine	6025068	6025070	.	+	.	phase "."; gene_id "Sec1:DI.2.selenocysteine"; transcript_id "Sec1:DI.2.selenocysteine"; Reference "DI.2.selenocysteine.anarrhichthys_ocellatus.GCF_004355925_1_GSC_Weel_1_0_genomic";
NW_022280066.1	selenoprofiles_genewise	CDS	2645730	2645951	.	-	.	phase "."; gene_id "DI.4.selenocysteine"; transcript_id "DI.4.selenocysteine"; Reference "DI.4.selenocysteine.anarrhichthys_ocellatus.GCF_004355925_1_GSC_Weel_1_0_genomic";
NW_022280066.1	selenoprofiles_genewise	CDS	2643966	2644607	.	-	.	phase "."; gene_id "DI.4.selenocysteine"; transcript_id "DI.4.selenocysteine"; Reference "DI.4.selenocysteine.anarrhichthys_ocellatus.GCF_004355925_1_GSC_Weel_1_0_genomic";
NW_022280066.1	selenoprofiles_secposition	Selenocysteine	2644419	2644421	.	-	.	phase "."; gene_id "Sec1:DI.4.selenocysteine"; transcript_id "Sec1:DI.4.selenocysteine"; Reference "DI.4.selenocysteine.anarrhichthys_ocellatus.GCF_004355925_1_GSC_Weel_1_0_genomic";
NW_022280060.1	selenoprofiles_genewise	CDS	4281570	4281906	.	-	.	phase "."; gene_id "DI.13.selenocysteine"; transcript_id "DI.13.selenocysteine"; Reference "DI.13.selenocysteine.anarrhichthys_ocellatus.GCF_004355925_1_GSC_Weel_1_0_genomic";
NW_022280060.1	selenoprofiles_genewise	CDS	4281336	4281479	.	-	.	phase "."; gene_id "DI.13.selenocysteine"; transcript_id "DI.13.selenocysteine"; Reference "DI.13.selenocysteine.anarrhichthys_ocellatus.GCF_004355925_1_GSC_Weel_1_0_genomic";
NW_022280060.1	selenoprofiles_genewise	CDS	4280508	4280707	.	-	.	phase "."; gene_id "DI.13.selenocysteine"; transcript_id "DI.13.selenocysteine"; Reference "DI.13.selenocysteine.anarrhichthys_ocellatus.GCF_004355925_1_GSC_Weel_1_0_genomic";
NW_022280060.1	selenoprofiles_genewise	CDS	4280036	4280101	.	-	.	phase "."; gene_id "DI.13.selenocysteine"; transcript_id "DI.13.selenocysteine"; Reference "DI.13.selenocysteine.anarrhichthys_ocellatus.GCF_004355925_1_GSC_Weel_1_0_genomic";
NW_022280060.1	selenoprofiles_secposition	Selenocysteine	4281439	4281441	.	-	.	phase "."; gene_id "Sec1:DI.13.selenocysteine"; transcript_id "Sec1:DI.13.selenocysteine"; Reference "DI.13.selenocysteine.anarrhichthys_ocellatus.GCF_004355925_1_GSC_Weel_1_0_genomic";
NW_022280039.1	selenoprofiles_genewise	CDS	10097884	10097991	.	+	.	phase "."; gene_id "Fep15.3.selenocysteine"; transcript_id "Fep15.3.selenocysteine"; Reference "Fep15.3.selenocysteine.anarrhichthys_ocellatus.GCF_004355925_1_GSC_Weel_1_0_genomic";
NW_022280039.1	selenoprofiles_genewise	CDS	10098216	10098292	.	+	.	phase "."; gene_id "Fep15.3.selenocysteine"; transcript_id "Fep15.3.selenocysteine"; Reference "Fep15.3.selenocysteine.anarrhichthys_ocellatus.GCF_004355925_1_GSC_Weel_1_0_genomic";
NW_022280039.1	selenoprofiles_genewise	CDS	10098556	10098634	.	+	.	phase "."; gene_id "Fep15.3.selenocysteine"; transcript_id "Fep15.3.selenocysteine"; Reference "Fep15.3.selenocysteine.anarrhichthys_ocellatus.GCF_004355925_1_GSC_Weel_1_0_genomic";
NW_022280039.1	selenoprofiles_genewise	CDS	10099643	10099786	.	+	.	phase "."; gene_id "Fep15.3.selenocysteine"; transcript_id "Fep15.3.selenocysteine"; Reference "Fep15.3.selenocysteine.anarrhichthys_ocellatus.GCF_004355925_1_GSC_Weel_1_0_genomic";
NW_022280039.1	selenoprofiles_secposition	Selenocysteine	10098234	10098236	.	+	.	phase "."; gene_id "Sec1:Fep15.3.selenocysteine"; transcript_id "Sec1:Fep15.3.selenocysteine"; Reference "Fep15.3.selenocysteine.anarrhichthys_ocellatus.GCF_004355925_1_GSC_Weel_1_0_genomic";
NW_022280031.1	selenoprofiles_genewise	CDS	7018664	7018888	.	+	.	phase "."; gene_id "GPx.3.selenocysteine"; transcript_id "GPx.3.selenocysteine"; Reference "GPx.3.selenocysteine.anarrhichthys_ocellatus.GCF_004355925_1_GSC_Weel_1_0_genomic";
NW_022280031.1	selenoprofiles_genewise	CDS	7019899	7020249	.	+	.	phase "."; gene_id "GPx.3.selenocysteine"; transcript_id "GPx.3.selenocysteine"; Reference "GPx.3.selenocysteine.anarrhichthys_ocellatus.GCF_004355925_1_GSC_Weel_1_0_genomic";
NW_022280031.1	selenoprofiles_secposition	Selenocysteine	7018781	7018783	.	+	.	phase "."; gene_id "Sec1:GPx.3.selenocysteine"; transcript_id "Sec1:GPx.3.selenocysteine"; Reference "GPx.3.selenocysteine.anarrhichthys_ocellatus.GCF_004355925_1_GSC_Weel_1_0_genomic";
NW_022280031.1	selenoprofiles_genewise	CDS	4846831	4847274	.	-	.	phase "."; gene_id "GPx.4.selenocysteine"; transcript_id "GPx.4.selenocysteine"; Reference "GPx.4.selenocysteine.anarrhichthys_ocellatus.GCF_004355925_1_GSC_Weel_1_0_genomic";
NW_022280031.1	selenoprofiles_genewise	CDS	4845371	4845721	.	-	.	phase "."; gene_id "GPx.4.selenocysteine"; transcript_id "GPx.4.selenocysteine"; Reference "GPx.4.selenocysteine.anarrhichthys_ocellatus.GCF_004355925_1_GSC_Weel_1_0_genomic";
NW_022280031.1	selenoprofiles_secposition	Selenocysteine	4846936	4846938	.	-	.	phase "."; gene_id "Sec1:GPx.4.selenocysteine"; transcript_id "Sec1:GPx.4.selenocysteine"; Reference "GPx.4.selenocysteine.anarrhichthys_ocellatus.GCF_004355925_1_GSC_Weel_1_0_genomic";
NW_022280037.1	selenoprofiles_genewise	CDS	2574254	2574475	.	+	.	phase "."; gene_id "GPx.6.selenocysteine"; transcript_id "GPx.6.selenocysteine"; Reference "GPx.6.selenocysteine.anarrhichthys_ocellatus.GCF_004355925_1_GSC_Weel_1_0_genomic";
NW_022280037.1	selenoprofiles_genewise	CDS	2574940	2575293	.	+	.	phase "."; gene_id "GPx.6.selenocysteine"; transcript_id "GPx.6.selenocysteine"; Reference "GPx.6.selenocysteine.anarrhichthys_ocellatus.GCF_004355925_1_GSC_Weel_1_0_genomic";
NW_022280037.1	selenoprofiles_secposition	Selenocysteine	2574371	2574373	.	+	.	phase "."; gene_id "Sec1:GPx.6.selenocysteine"; transcript_id "Sec1:GPx.6.selenocysteine"; Reference "GPx.6.selenocysteine.anarrhichthys_ocellatus.GCF_004355925_1_GSC_Weel_1_0_genomic";
NW_022280034.1	selenoprofiles_genewise	CDS	6341947	6342081	.	+	.	phase "."; gene_id "GPx.7.selenocysteine"; transcript_id "GPx.7.selenocysteine"; Reference "GPx.7.selenocysteine.anarrhichthys_ocellatus.GCF_004355925_1_GSC_Weel_1_0_genomic";
NW_022280034.1	selenoprofiles_genewise	CDS	6342198	6342291	.	+	.	phase "."; gene_id "GPx.7.selenocysteine"; transcript_id "GPx.7.selenocysteine"; Reference "GPx.7.selenocysteine.anarrhichthys_ocellatus.GCF_004355925_1_GSC_Weel_1_0_genomic";
NW_022280034.1	selenoprofiles_genewise	CDS	6343141	6343271	.	+	.	phase "."; gene_id "GPx.7.selenocysteine"; transcript_id "GPx.7.selenocysteine"; Reference "GPx.7.selenocysteine.anarrhichthys_ocellatus.GCF_004355925_1_GSC_Weel_1_0_genomic";
NW_022280034.1	selenoprofiles_genewise	CDS	6343359	6343493	.	+	.	phase "."; gene_id "GPx.7.selenocysteine"; transcript_id "GPx.7.selenocysteine"; Reference "GPx.7.selenocysteine.anarrhichthys_ocellatus.GCF_004355925_1_GSC_Weel_1_0_genomic";
NW_022280034.1	selenoprofiles_secposition	Selenocysteine	6342061	6342063	.	+	.	phase "."; gene_id "Sec1:GPx.7.selenocysteine"; transcript_id "Sec1:GPx.7.selenocysteine"; Reference "GPx.7.selenocysteine.anarrhichthys_ocellatus.GCF_004355925_1_GSC_Weel_1_0_genomic";
NW_022285684.1	selenoprofiles_genewise	CDS	2974	3100	.	-	.	phase "."; gene_id "GPx.13.selenocysteine"; transcript_id "GPx.13.selenocysteine"; Reference "GPx.13.selenocysteine.anarrhichthys_ocellatus.GCF_004355925_1_GSC_Weel_1_0_genomic";
NW_022285684.1	selenoprofiles_genewise	CDS	2758	2875	.	-	.	phase "."; gene_id "GPx.13.selenocysteine"; transcript_id "GPx.13.selenocysteine"; Reference "GPx.13.selenocysteine.anarrhichthys_ocellatus.GCF_004355925_1_GSC_Weel_1_0_genomic";
NW_022285684.1	selenoprofiles_genewise	CDS	2168	2267	.	-	.	phase "."; gene_id "GPx.13.selenocysteine"; transcript_id "GPx.13.selenocysteine"; Reference "GPx.13.selenocysteine.anarrhichthys_ocellatus.GCF_004355925_1_GSC_Weel_1_0_genomic";
NW_022285684.1	selenoprofiles_genewise	CDS	1651	1875	.	-	.	phase "."; gene_id "GPx.13.selenocysteine"; transcript_id "GPx.13.selenocysteine"; Reference "GPx.13.selenocysteine.anarrhichthys_ocellatus.GCF_004355925_1_GSC_Weel_1_0_genomic";
NW_022285684.1	selenoprofiles_secposition	Selenocysteine	2996	2998	.	-	.	phase "."; gene_id "Sec1:GPx.13.selenocysteine"; transcript_id "Sec1:GPx.13.selenocysteine"; Reference "GPx.13.selenocysteine.anarrhichthys_ocellatus.GCF_004355925_1_GSC_Weel_1_0_genomic";
NW_022280045.1	selenoprofiles_exonerate	CDS	6109794	6109876	.	+	.	phase "."; gene_id "GPx.16.selenocysteine"; transcript_id "GPx.16.selenocysteine"; Reference "GPx.16.selenocysteine.anarrhichthys_ocellatus.GCF_004355925_1_GSC_Weel_1_0_genomic";
NW_022280045.1	selenoprofiles_exonerate	CDS	6110060	6110204	.	+	.	phase "."; gene_id "GPx.16.selenocysteine"; transcript_id "GPx.16.selenocysteine"; Reference "GPx.16.selenocysteine.anarrhichthys_ocellatus.GCF_004355925_1_GSC_Weel_1_0_genomic";
NW_022280045.1	selenoprofiles_exonerate	CDS	6110296	6110451	.	+	.	phase "."; gene_id "GPx.16.selenocysteine"; transcript_id "GPx.16.selenocysteine"; Reference "GPx.16.selenocysteine.anarrhichthys_ocellatus.GCF_004355925_1_GSC_Weel_1_0_genomic";
NW_022280045.1	selenoprofiles_secposition	Selenocysteine	6110097	6110099	.	+	.	phase "."; gene_id "Sec1:GPx.16.selenocysteine"; transcript_id "Sec1:GPx.16.selenocysteine"; Reference "GPx.16.selenocysteine.anarrhichthys_ocellatus.GCF_004355925_1_GSC_Weel_1_0_genomic";
NW_022284923.1	selenoprofiles_blast	CDS	1361	1534	.	-	.	phase "."; gene_id "GPx.19.selenocysteine"; transcript_id "GPx.19.selenocysteine"; Reference "GPx.19.selenocysteine.anarrhichthys_ocellatus.GCF_004355925_1_GSC_Weel_1_0_genomic";
NW_022284923.1	selenoprofiles_blast	CDS	172	339	.	-	.	phase "."; gene_id "GPx.19.selenocysteine"; transcript_id "GPx.19.selenocysteine"; Reference "GPx.19.selenocysteine.anarrhichthys_ocellatus.GCF_004355925_1_GSC_Weel_1_0_genomic";
NW_022284923.1	selenoprofiles_blast	CDS	130	153	.	-	.	phase "."; gene_id "GPx.19.selenocysteine"; transcript_id "GPx.19.selenocysteine"; Reference "GPx.19.selenocysteine.anarrhichthys_ocellatus.GCF_004355925_1_GSC_Weel_1_0_genomic";
NW_022284923.1	selenoprofiles_blast	CDS	46	66	.	-	.	phase "."; gene_id "GPx.19.selenocysteine"; transcript_id "GPx.19.selenocysteine"; Reference "GPx.19.selenocysteine.anarrhichthys_ocellatus.GCF_004355925_1_GSC_Weel_1_0_genomic";
NW_022284923.1	selenoprofiles_secposition	Selenocysteine	1466	1468	.	-	.	phase "."; gene_id "Sec1:GPx.19.selenocysteine"; transcript_id "Sec1:GPx.19.selenocysteine"; Reference "GPx.19.selenocysteine.anarrhichthys_ocellatus.GCF_004355925_1_GSC_Weel_1_0_genomic";
NW_022284872.1	selenoprofiles_blast	CDS	1425	1598	.	-	.	phase "."; gene_id "GPx.21.selenocysteine"; transcript_id "GPx.21.selenocysteine"; Reference "GPx.21.selenocysteine.anarrhichthys_ocellatus.GCF_004355925_1_GSC_Weel_1_0_genomic";
NW_022284872.1	selenoprofiles_blast	CDS	236	403	.	-	.	phase "."; gene_id "GPx.21.selenocysteine"; transcript_id "GPx.21.selenocysteine"; Reference "GPx.21.selenocysteine.anarrhichthys_ocellatus.GCF_004355925_1_GSC_Weel_1_0_genomic";
NW_022284872.1	selenoprofiles_blast	CDS	194	217	.	-	.	phase "."; gene_id "GPx.21.selenocysteine"; transcript_id "GPx.21.selenocysteine"; Reference "GPx.21.selenocysteine.anarrhichthys_ocellatus.GCF_004355925_1_GSC_Weel_1_0_genomic";
NW_022284872.1	selenoprofiles_blast	CDS	11	130	.	-	.	phase "."; gene_id "GPx.21.selenocysteine"; transcript_id "GPx.21.selenocysteine"; Reference "GPx.21.selenocysteine.anarrhichthys_ocellatus.GCF_004355925_1_GSC_Weel_1_0_genomic";
NW_022284872.1	selenoprofiles_secposition	Selenocysteine	1530	1532	.	-	.	phase "."; gene_id "Sec1:GPx.21.selenocysteine"; transcript_id "Sec1:GPx.21.selenocysteine"; Reference "GPx.21.selenocysteine.anarrhichthys_ocellatus.GCF_004355925_1_GSC_Weel_1_0_genomic";
NW_022280045.1	selenoprofiles_genewise	CDS	7700798	7700845	.	+	.	phase "."; gene_id "Sel15.1.selenocysteine"; transcript_id "Sel15.1.selenocysteine"; Reference "Sel15.1.selenocysteine.anarrhichthys_ocellatus.GCF_004355925_1_GSC_Weel_1_0_genomic";
NW_022280045.1	selenoprofiles_genewise	CDS	7702025	7702192	.	+	.	phase "."; gene_id "Sel15.1.selenocysteine"; transcript_id "Sel15.1.selenocysteine"; Reference "Sel15.1.selenocysteine.anarrhichthys_ocellatus.GCF_004355925_1_GSC_Weel_1_0_genomic";
NW_022280045.1	selenoprofiles_genewise	CDS	7704824	7704887	.	+	.	phase "."; gene_id "Sel15.1.selenocysteine"; transcript_id "Sel15.1.selenocysteine"; Reference "Sel15.1.selenocysteine.anarrhichthys_ocellatus.GCF_004355925_1_GSC_Weel_1_0_genomic";
NW_022280045.1	selenoprofiles_genewise	CDS	7705433	7705482	.	+	.	phase "."; gene_id "Sel15.1.selenocysteine"; transcript_id "Sel15.1.selenocysteine"; Reference "Sel15.1.selenocysteine.anarrhichthys_ocellatus.GCF_004355925_1_GSC_Weel_1_0_genomic";
NW_022280045.1	selenoprofiles_genewise	CDS	7705694	7705825	.	+	.	phase "."; gene_id "Sel15.1.selenocysteine"; transcript_id "Sel15.1.selenocysteine"; Reference "Sel15.1.selenocysteine.anarrhichthys_ocellatus.GCF_004355925_1_GSC_Weel_1_0_genomic";
NW_022280045.1	selenoprofiles_secposition	Selenocysteine	7704857	7704859	.	+	.	phase "."; gene_id "Sec1:Sel15.1.selenocysteine"; transcript_id "Sec1:Sel15.1.selenocysteine"; Reference "Sel15.1.selenocysteine.anarrhichthys_ocellatus.GCF_004355925_1_GSC_Weel_1_0_genomic";
NW_022280057.1	selenoprofiles_genewise	CDS	5309148	5309287	.	-	.	phase "."; gene_id "SelH.1.selenocysteine"; transcript_id "SelH.1.selenocysteine"; Reference "SelH.1.selenocysteine.anarrhichthys_ocellatus.GCF_004355925_1_GSC_Weel_1_0_genomic";
NW_022280057.1	selenoprofiles_genewise	CDS	5308415	5308557	.	-	.	phase "."; gene_id "SelH.1.selenocysteine"; transcript_id "SelH.1.selenocysteine"; Reference "SelH.1.selenocysteine.anarrhichthys_ocellatus.GCF_004355925_1_GSC_Weel_1_0_genomic";
NW_022280057.1	selenoprofiles_genewise	CDS	5307737	5307843	.	-	.	phase "."; gene_id "SelH.1.selenocysteine"; transcript_id "SelH.1.selenocysteine"; Reference "SelH.1.selenocysteine.anarrhichthys_ocellatus.GCF_004355925_1_GSC_Weel_1_0_genomic";
NW_022280057.1	selenoprofiles_secposition	Selenocysteine	5308548	5308550	.	-	.	phase "."; gene_id "Sec1:SelH.1.selenocysteine"; transcript_id "Sec1:SelH.1.selenocysteine"; Reference "SelH.1.selenocysteine.anarrhichthys_ocellatus.GCF_004355925_1_GSC_Weel_1_0_genomic";
NW_022280045.1	selenoprofiles_genewise	CDS	1605470	1605548	.	+	.	phase "."; gene_id "SelJ.5.selenocysteine"; transcript_id "SelJ.5.selenocysteine"; Reference "SelJ.5.selenocysteine.anarrhichthys_ocellatus.GCF_004355925_1_GSC_Weel_1_0_genomic";
NW_022280045.1	selenoprofiles_genewise	CDS	1605840	1606016	.	+	.	phase "."; gene_id "SelJ.5.selenocysteine"; transcript_id "SelJ.5.selenocysteine"; Reference "SelJ.5.selenocysteine.anarrhichthys_ocellatus.GCF_004355925_1_GSC_Weel_1_0_genomic";
NW_022280045.1	selenoprofiles_genewise	CDS	1606234	1606332	.	+	.	phase "."; gene_id "SelJ.5.selenocysteine"; transcript_id "SelJ.5.selenocysteine"; Reference "SelJ.5.selenocysteine.anarrhichthys_ocellatus.GCF_004355925_1_GSC_Weel_1_0_genomic";
NW_022280045.1	selenoprofiles_genewise	CDS	1606430	1606522	.	+	.	phase "."; gene_id "SelJ.5.selenocysteine"; transcript_id "SelJ.5.selenocysteine"; Reference "SelJ.5.selenocysteine.anarrhichthys_ocellatus.GCF_004355925_1_GSC_Weel_1_0_genomic";
NW_022280045.1	selenoprofiles_genewise	CDS	1606607	1606763	.	+	.	phase "."; gene_id "SelJ.5.selenocysteine"; transcript_id "SelJ.5.selenocysteine"; Reference "SelJ.5.selenocysteine.anarrhichthys_ocellatus.GCF_004355925_1_GSC_Weel_1_0_genomic";
NW_022280045.1	selenoprofiles_genewise	CDS	1607100	1607215	.	+	.	phase "."; gene_id "SelJ.5.selenocysteine"; transcript_id "SelJ.5.selenocysteine"; Reference "SelJ.5.selenocysteine.anarrhichthys_ocellatus.GCF_004355925_1_GSC_Weel_1_0_genomic";
NW_022280045.1	selenoprofiles_genewise	CDS	1607427	1607504	.	+	.	phase "."; gene_id "SelJ.5.selenocysteine"; transcript_id "SelJ.5.selenocysteine"; Reference "SelJ.5.selenocysteine.anarrhichthys_ocellatus.GCF_004355925_1_GSC_Weel_1_0_genomic";
NW_022280045.1	selenoprofiles_genewise	CDS	1607657	1607796	.	+	.	phase "."; gene_id "SelJ.5.selenocysteine"; transcript_id "SelJ.5.selenocysteine"; Reference "SelJ.5.selenocysteine.anarrhichthys_ocellatus.GCF_004355925_1_GSC_Weel_1_0_genomic";
NW_022280045.1	selenoprofiles_genewise	CDS	1607894	1607992	.	+	.	phase "."; gene_id "SelJ.5.selenocysteine"; transcript_id "SelJ.5.selenocysteine"; Reference "SelJ.5.selenocysteine.anarrhichthys_ocellatus.GCF_004355925_1_GSC_Weel_1_0_genomic";
NW_022280045.1	selenoprofiles_secposition	Selenocysteine	1607501	1607503	.	+	.	phase "."; gene_id "Sec1:SelJ.5.selenocysteine"; transcript_id "Sec1:SelJ.5.selenocysteine"; Reference "SelJ.5.selenocysteine.anarrhichthys_ocellatus.GCF_004355925_1_GSC_Weel_1_0_genomic";
NW_022280143.1	selenoprofiles_genewise	CDS	558776	558842	.	+	.	phase "."; gene_id "SelJ.10.selenocysteine"; transcript_id "SelJ.10.selenocysteine"; Reference "SelJ.10.selenocysteine.anarrhichthys_ocellatus.GCF_004355925_1_GSC_Weel_1_0_genomic";
NW_022280143.1	selenoprofiles_genewise	CDS	559637	559816	.	+	.	phase "."; gene_id "SelJ.10.selenocysteine"; transcript_id "SelJ.10.selenocysteine"; Reference "SelJ.10.selenocysteine.anarrhichthys_ocellatus.GCF_004355925_1_GSC_Weel_1_0_genomic";
NW_022280143.1	selenoprofiles_genewise	CDS	560301	560399	.	+	.	phase "."; gene_id "SelJ.10.selenocysteine"; transcript_id "SelJ.10.selenocysteine"; Reference "SelJ.10.selenocysteine.anarrhichthys_ocellatus.GCF_004355925_1_GSC_Weel_1_0_genomic";
NW_022280143.1	selenoprofiles_genewise	CDS	560971	561063	.	+	.	phase "."; gene_id "SelJ.10.selenocysteine"; transcript_id "SelJ.10.selenocysteine"; Reference "SelJ.10.selenocysteine.anarrhichthys_ocellatus.GCF_004355925_1_GSC_Weel_1_0_genomic";
NW_022280143.1	selenoprofiles_genewise	CDS	561154	561310	.	+	.	phase "."; gene_id "SelJ.10.selenocysteine"; transcript_id "SelJ.10.selenocysteine"; Reference "SelJ.10.selenocysteine.anarrhichthys_ocellatus.GCF_004355925_1_GSC_Weel_1_0_genomic";
NW_022280143.1	selenoprofiles_genewise	CDS	561427	561542	.	+	.	phase "."; gene_id "SelJ.10.selenocysteine"; transcript_id "SelJ.10.selenocysteine"; Reference "SelJ.10.selenocysteine.anarrhichthys_ocellatus.GCF_004355925_1_GSC_Weel_1_0_genomic";
NW_022280143.1	selenoprofiles_genewise	CDS	561868	561945	.	+	.	phase "."; gene_id "SelJ.10.selenocysteine"; transcript_id "SelJ.10.selenocysteine"; Reference "SelJ.10.selenocysteine.anarrhichthys_ocellatus.GCF_004355925_1_GSC_Weel_1_0_genomic";
NW_022280143.1	selenoprofiles_genewise	CDS	562279	562418	.	+	.	phase "."; gene_id "SelJ.10.selenocysteine"; transcript_id "SelJ.10.selenocysteine"; Reference "SelJ.10.selenocysteine.anarrhichthys_ocellatus.GCF_004355925_1_GSC_Weel_1_0_genomic";
NW_022280143.1	selenoprofiles_genewise	CDS	563193	563297	.	+	.	phase "."; gene_id "SelJ.10.selenocysteine"; transcript_id "SelJ.10.selenocysteine"; Reference "SelJ.10.selenocysteine.anarrhichthys_ocellatus.GCF_004355925_1_GSC_Weel_1_0_genomic";
NW_022280143.1	selenoprofiles_secposition	Selenocysteine	561942	561944	.	+	.	phase "."; gene_id "Sec1:SelJ.10.selenocysteine"; transcript_id "Sec1:SelJ.10.selenocysteine"; Reference "SelJ.10.selenocysteine.anarrhichthys_ocellatus.GCF_004355925_1_GSC_Weel_1_0_genomic";
NW_022280035.1	selenoprofiles_exonerate	CDS	15414417	15414435	.	-	.	phase "."; gene_id "SelK.1.selenocysteine"; transcript_id "SelK.1.selenocysteine"; Reference "SelK.1.selenocysteine.anarrhichthys_ocellatus.GCF_004355925_1_GSC_Weel_1_0_genomic";
NW_022280035.1	selenoprofiles_exonerate	CDS	15413809	15413899	.	-	.	phase "."; gene_id "SelK.1.selenocysteine"; transcript_id "SelK.1.selenocysteine"; Reference "SelK.1.selenocysteine.anarrhichthys_ocellatus.GCF_004355925_1_GSC_Weel_1_0_genomic";
NW_022280035.1	selenoprofiles_exonerate	CDS	15413398	15413472	.	-	.	phase "."; gene_id "SelK.1.selenocysteine"; transcript_id "SelK.1.selenocysteine"; Reference "SelK.1.selenocysteine.anarrhichthys_ocellatus.GCF_004355925_1_GSC_Weel_1_0_genomic";
NW_022280035.1	selenoprofiles_exonerate	CDS	15412941	15413040	.	-	.	phase "."; gene_id "SelK.1.selenocysteine"; transcript_id "SelK.1.selenocysteine"; Reference "SelK.1.selenocysteine.anarrhichthys_ocellatus.GCF_004355925_1_GSC_Weel_1_0_genomic";
NW_022280035.1	selenoprofiles_secposition	Selenocysteine	15412950	15412952	.	-	.	phase "."; gene_id "Sec1:SelK.1.selenocysteine"; transcript_id "Sec1:SelK.1.selenocysteine"; Reference "SelK.1.selenocysteine.anarrhichthys_ocellatus.GCF_004355925_1_GSC_Weel_1_0_genomic";
NW_022280055.1	selenoprofiles_genewise	CDS	3538975	3539080	.	+	.	phase "."; gene_id "SelL.10.selenocysteine"; transcript_id "SelL.10.selenocysteine"; Reference "SelL.10.selenocysteine.anarrhichthys_ocellatus.GCF_004355925_1_GSC_Weel_1_0_genomic";
NW_022280055.1	selenoprofiles_genewise	CDS	3540384	3540462	.	+	.	phase "."; gene_id "SelL.10.selenocysteine"; transcript_id "SelL.10.selenocysteine"; Reference "SelL.10.selenocysteine.anarrhichthys_ocellatus.GCF_004355925_1_GSC_Weel_1_0_genomic";
NW_022280055.1	selenoprofiles_genewise	CDS	3540613	3540666	.	+	.	phase "."; gene_id "SelL.10.selenocysteine"; transcript_id "SelL.10.selenocysteine"; Reference "SelL.10.selenocysteine.anarrhichthys_ocellatus.GCF_004355925_1_GSC_Weel_1_0_genomic";
NW_022280055.1	selenoprofiles_genewise	CDS	3541212	3541257	.	+	.	phase "."; gene_id "SelL.10.selenocysteine"; transcript_id "SelL.10.selenocysteine"; Reference "SelL.10.selenocysteine.anarrhichthys_ocellatus.GCF_004355925_1_GSC_Weel_1_0_genomic";
NW_022280055.1	selenoprofiles_genewise	CDS	3541877	3542004	.	+	.	phase "."; gene_id "SelL.10.selenocysteine"; transcript_id "SelL.10.selenocysteine"; Reference "SelL.10.selenocysteine.anarrhichthys_ocellatus.GCF_004355925_1_GSC_Weel_1_0_genomic";
NW_022280055.1	selenoprofiles_genewise	CDS	3542175	3542289	.	+	.	phase "."; gene_id "SelL.10.selenocysteine"; transcript_id "SelL.10.selenocysteine"; Reference "SelL.10.selenocysteine.anarrhichthys_ocellatus.GCF_004355925_1_GSC_Weel_1_0_genomic";
NW_022280055.1	selenoprofiles_genewise	CDS	3543080	3543202	.	+	.	phase "."; gene_id "SelL.10.selenocysteine"; transcript_id "SelL.10.selenocysteine"; Reference "SelL.10.selenocysteine.anarrhichthys_ocellatus.GCF_004355925_1_GSC_Weel_1_0_genomic";
NW_022280055.1	selenoprofiles_genewise	CDS	3543699	3543836	.	+	.	phase "."; gene_id "SelL.10.selenocysteine"; transcript_id "SelL.10.selenocysteine"; Reference "SelL.10.selenocysteine.anarrhichthys_ocellatus.GCF_004355925_1_GSC_Weel_1_0_genomic";
NW_022280055.1	selenoprofiles_genewise	CDS	3544326	3544466	.	+	.	phase "."; gene_id "SelL.10.selenocysteine"; transcript_id "SelL.10.selenocysteine"; Reference "SelL.10.selenocysteine.anarrhichthys_ocellatus.GCF_004355925_1_GSC_Weel_1_0_genomic";
NW_022280055.1	selenoprofiles_secposition	Selenocysteine	3542245	3542247	.	+	.	phase "."; gene_id "Sec1:SelL.10.selenocysteine"; transcript_id "Sec1:SelL.10.selenocysteine"; Reference "SelL.10.selenocysteine.anarrhichthys_ocellatus.GCF_004355925_1_GSC_Weel_1_0_genomic";
NW_022280055.1	selenoprofiles_secposition	Selenocysteine	3542254	3542256	.	+	.	phase "."; gene_id "Sec2:SelL.10.selenocysteine"; transcript_id "Sec2:SelL.10.selenocysteine"; Reference "SelL.10.selenocysteine.anarrhichthys_ocellatus.GCF_004355925_1_GSC_Weel_1_0_genomic";
NW_022280047.1	selenoprofiles_exonerate	CDS	6804966	6805061	.	-	.	phase "."; gene_id "SelM.2.selenocysteine"; transcript_id "SelM.2.selenocysteine"; Reference "SelM.2.selenocysteine.anarrhichthys_ocellatus.GCF_004355925_1_GSC_Weel_1_0_genomic";
NW_022280047.1	selenoprofiles_exonerate	CDS	6804271	6804306	.	-	.	phase "."; gene_id "SelM.2.selenocysteine"; transcript_id "SelM.2.selenocysteine"; Reference "SelM.2.selenocysteine.anarrhichthys_ocellatus.GCF_004355925_1_GSC_Weel_1_0_genomic";
NW_022280047.1	selenoprofiles_exonerate	CDS	6804080	6804114	.	-	.	phase "."; gene_id "SelM.2.selenocysteine"; transcript_id "SelM.2.selenocysteine"; Reference "SelM.2.selenocysteine.anarrhichthys_ocellatus.GCF_004355925_1_GSC_Weel_1_0_genomic";
NW_022280047.1	selenoprofiles_exonerate	CDS	6803882	6803960	.	-	.	phase "."; gene_id "SelM.2.selenocysteine"; transcript_id "SelM.2.selenocysteine"; Reference "SelM.2.selenocysteine.anarrhichthys_ocellatus.GCF_004355925_1_GSC_Weel_1_0_genomic";
NW_022280047.1	selenoprofiles_exonerate	CDS	6803043	6803273	.	-	.	phase "."; gene_id "SelM.2.selenocysteine"; transcript_id "SelM.2.selenocysteine"; Reference "SelM.2.selenocysteine.anarrhichthys_ocellatus.GCF_004355925_1_GSC_Weel_1_0_genomic";
NW_022280047.1	selenoprofiles_secposition	Selenocysteine	6804292	6804294	.	-	.	phase "."; gene_id "Sec1:SelM.2.selenocysteine"; transcript_id "Sec1:SelM.2.selenocysteine"; Reference "SelM.2.selenocysteine.anarrhichthys_ocellatus.GCF_004355925_1_GSC_Weel_1_0_genomic";
NW_022280037.1	selenoprofiles_genewise	CDS	5825049	5825237	.	-	.	phase "."; gene_id "SelN.10.selenocysteine"; transcript_id "SelN.10.selenocysteine"; Reference "SelN.10.selenocysteine.anarrhichthys_ocellatus.GCF_004355925_1_GSC_Weel_1_0_genomic";
NW_022280037.1	selenoprofiles_genewise	CDS	5824191	5824308	.	-	.	phase "."; gene_id "SelN.10.selenocysteine"; transcript_id "SelN.10.selenocysteine"; Reference "SelN.10.selenocysteine.anarrhichthys_ocellatus.GCF_004355925_1_GSC_Weel_1_0_genomic";
NW_022280037.1	selenoprofiles_genewise	CDS	5823954	5824084	.	-	.	phase "."; gene_id "SelN.10.selenocysteine"; transcript_id "SelN.10.selenocysteine"; Reference "SelN.10.selenocysteine.anarrhichthys_ocellatus.GCF_004355925_1_GSC_Weel_1_0_genomic";
NW_022280037.1	selenoprofiles_genewise	CDS	5823629	5823841	.	-	.	phase "."; gene_id "SelN.10.selenocysteine"; transcript_id "SelN.10.selenocysteine"; Reference "SelN.10.selenocysteine.anarrhichthys_ocellatus.GCF_004355925_1_GSC_Weel_1_0_genomic";
NW_022280037.1	selenoprofiles_genewise	CDS	5823425	5823549	.	-	.	phase "."; gene_id "SelN.10.selenocysteine"; transcript_id "SelN.10.selenocysteine"; Reference "SelN.10.selenocysteine.anarrhichthys_ocellatus.GCF_004355925_1_GSC_Weel_1_0_genomic";
NW_022280037.1	selenoprofiles_genewise	CDS	5822508	5822645	.	-	.	phase "."; gene_id "SelN.10.selenocysteine"; transcript_id "SelN.10.selenocysteine"; Reference "SelN.10.selenocysteine.anarrhichthys_ocellatus.GCF_004355925_1_GSC_Weel_1_0_genomic";
NW_022280037.1	selenoprofiles_genewise	CDS	5822339	5822420	.	-	.	phase "."; gene_id "SelN.10.selenocysteine"; transcript_id "SelN.10.selenocysteine"; Reference "SelN.10.selenocysteine.anarrhichthys_ocellatus.GCF_004355925_1_GSC_Weel_1_0_genomic";
NW_022280037.1	selenoprofiles_genewise	CDS	5821595	5821783	.	-	.	phase "."; gene_id "SelN.10.selenocysteine"; transcript_id "SelN.10.selenocysteine"; Reference "SelN.10.selenocysteine.anarrhichthys_ocellatus.GCF_004355925_1_GSC_Weel_1_0_genomic";
NW_022280037.1	selenoprofiles_genewise	CDS	5821403	5821508	.	-	.	phase "."; gene_id "SelN.10.selenocysteine"; transcript_id "SelN.10.selenocysteine"; Reference "SelN.10.selenocysteine.anarrhichthys_ocellatus.GCF_004355925_1_GSC_Weel_1_0_genomic";
NW_022280037.1	selenoprofiles_genewise	CDS	5821087	5821199	.	-	.	phase "."; gene_id "SelN.10.selenocysteine"; transcript_id "SelN.10.selenocysteine"; Reference "SelN.10.selenocysteine.anarrhichthys_ocellatus.GCF_004355925_1_GSC_Weel_1_0_genomic";
NW_022280037.1	selenoprofiles_genewise	CDS	5820896	5820997	.	-	.	phase "."; gene_id "SelN.10.selenocysteine"; transcript_id "SelN.10.selenocysteine"; Reference "SelN.10.selenocysteine.anarrhichthys_ocellatus.GCF_004355925_1_GSC_Weel_1_0_genomic";
NW_022280037.1	selenoprofiles_genewise	CDS	5820476	5820643	.	-	.	phase "."; gene_id "SelN.10.selenocysteine"; transcript_id "SelN.10.selenocysteine"; Reference "SelN.10.selenocysteine.anarrhichthys_ocellatus.GCF_004355925_1_GSC_Weel_1_0_genomic";
NW_022280037.1	selenoprofiles_secposition	Selenocysteine	5821404	5821406	.	-	.	phase "."; gene_id "Sec1:SelN.10.selenocysteine"; transcript_id "Sec1:SelN.10.selenocysteine"; Reference "SelN.10.selenocysteine.anarrhichthys_ocellatus.GCF_004355925_1_GSC_Weel_1_0_genomic";
NW_022280032.1	selenoprofiles_genewise	CDS	16652144	16652697	.	-	.	phase "."; gene_id "SelO.2.selenocysteine"; transcript_id "SelO.2.selenocysteine"; Reference "SelO.2.selenocysteine.anarrhichthys_ocellatus.GCF_004355925_1_GSC_Weel_1_0_genomic";
NW_022280032.1	selenoprofiles_genewise	CDS	16651741	16651944	.	-	.	phase "."; gene_id "SelO.2.selenocysteine"; transcript_id "SelO.2.selenocysteine"; Reference "SelO.2.selenocysteine.anarrhichthys_ocellatus.GCF_004355925_1_GSC_Weel_1_0_genomic";
NW_022280032.1	selenoprofiles_genewise	CDS	16651460	16651637	.	-	.	phase "."; gene_id "SelO.2.selenocysteine"; transcript_id "SelO.2.selenocysteine"; Reference "SelO.2.selenocysteine.anarrhichthys_ocellatus.GCF_004355925_1_GSC_Weel_1_0_genomic";
NW_022280032.1	selenoprofiles_genewise	CDS	16650942	16651072	.	-	.	phase "."; gene_id "SelO.2.selenocysteine"; transcript_id "SelO.2.selenocysteine"; Reference "SelO.2.selenocysteine.anarrhichthys_ocellatus.GCF_004355925_1_GSC_Weel_1_0_genomic";
NW_022280032.1	selenoprofiles_genewise	CDS	16650520	16650797	.	-	.	phase "."; gene_id "SelO.2.selenocysteine"; transcript_id "SelO.2.selenocysteine"; Reference "SelO.2.selenocysteine.anarrhichthys_ocellatus.GCF_004355925_1_GSC_Weel_1_0_genomic";
NW_022280032.1	selenoprofiles_genewise	CDS	16650167	16650335	.	-	.	phase "."; gene_id "SelO.2.selenocysteine"; transcript_id "SelO.2.selenocysteine"; Reference "SelO.2.selenocysteine.anarrhichthys_ocellatus.GCF_004355925_1_GSC_Weel_1_0_genomic";
NW_022280032.1	selenoprofiles_genewise	CDS	16649344	16649529	.	-	.	phase "."; gene_id "SelO.2.selenocysteine"; transcript_id "SelO.2.selenocysteine"; Reference "SelO.2.selenocysteine.anarrhichthys_ocellatus.GCF_004355925_1_GSC_Weel_1_0_genomic";
NW_022280032.1	selenoprofiles_genewise	CDS	16648915	16649071	.	-	.	phase "."; gene_id "SelO.2.selenocysteine"; transcript_id "SelO.2.selenocysteine"; Reference "SelO.2.selenocysteine.anarrhichthys_ocellatus.GCF_004355925_1_GSC_Weel_1_0_genomic";
NW_022280032.1	selenoprofiles_genewise	CDS	16648468	16648701	.	-	.	phase "."; gene_id "SelO.2.selenocysteine"; transcript_id "SelO.2.selenocysteine"; Reference "SelO.2.selenocysteine.anarrhichthys_ocellatus.GCF_004355925_1_GSC_Weel_1_0_genomic";
NW_022280032.1	selenoprofiles_secposition	Selenocysteine	16648477	16648479	.	-	.	phase "."; gene_id "Sec1:SelO.2.selenocysteine"; transcript_id "Sec1:SelO.2.selenocysteine"; Reference "SelO.2.selenocysteine.anarrhichthys_ocellatus.GCF_004355925_1_GSC_Weel_1_0_genomic";
NW_022280045.1	selenoprofiles_genewise	CDS	453721	453947	.	-	.	phase "."; gene_id "SelP.5.selenocysteine"; transcript_id "SelP.5.selenocysteine"; Reference "SelP.5.selenocysteine.anarrhichthys_ocellatus.GCF_004355925_1_GSC_Weel_1_0_genomic";
NW_022280045.1	selenoprofiles_genewise	CDS	452850	453062	.	-	.	phase "."; gene_id "SelP.5.selenocysteine"; transcript_id "SelP.5.selenocysteine"; Reference "SelP.5.selenocysteine.anarrhichthys_ocellatus.GCF_004355925_1_GSC_Weel_1_0_genomic";
NW_022280045.1	selenoprofiles_genewise	CDS	451662	451872	.	-	.	phase "."; gene_id "SelP.5.selenocysteine"; transcript_id "SelP.5.selenocysteine"; Reference "SelP.5.selenocysteine.anarrhichthys_ocellatus.GCF_004355925_1_GSC_Weel_1_0_genomic";
NW_022280045.1	selenoprofiles_secposition	Selenocysteine	453747	453749	.	-	.	phase "."; gene_id "Sec1:SelP.5.selenocysteine"; transcript_id "Sec1:SelP.5.selenocysteine"; Reference "SelP.5.selenocysteine.anarrhichthys_ocellatus.GCF_004355925_1_GSC_Weel_1_0_genomic";
NW_022280092.1	selenoprofiles_exonerate	CDS	734590	734644	.	-	.	phase "."; gene_id "SelR.1.selenocysteine"; transcript_id "SelR.1.selenocysteine"; Reference "SelR.1.selenocysteine.anarrhichthys_ocellatus.GCF_004355925_1_GSC_Weel_1_0_genomic";
NW_022280092.1	selenoprofiles_exonerate	CDS	732640	732782	.	-	.	phase "."; gene_id "SelR.1.selenocysteine"; transcript_id "SelR.1.selenocysteine"; Reference "SelR.1.selenocysteine.anarrhichthys_ocellatus.GCF_004355925_1_GSC_Weel_1_0_genomic";
NW_022280092.1	selenoprofiles_exonerate	CDS	732313	732441	.	-	.	phase "."; gene_id "SelR.1.selenocysteine"; transcript_id "SelR.1.selenocysteine"; Reference "SelR.1.selenocysteine.anarrhichthys_ocellatus.GCF_004355925_1_GSC_Weel_1_0_genomic";
NW_022280092.1	selenoprofiles_exonerate	CDS	670553	670669	.	-	.	phase "."; gene_id "SelR.1.selenocysteine"; transcript_id "SelR.1.selenocysteine"; Reference "SelR.1.selenocysteine.anarrhichthys_ocellatus.GCF_004355925_1_GSC_Weel_1_0_genomic";
NW_022280092.1	selenoprofiles_secposition	Selenocysteine	732361	732363	.	-	.	phase "."; gene_id "Sec1:SelR.1.selenocysteine"; transcript_id "Sec1:SelR.1.selenocysteine"; Reference "SelR.1.selenocysteine.anarrhichthys_ocellatus.GCF_004355925_1_GSC_Weel_1_0_genomic";
NW_022280092.1	selenoprofiles_blast	CDS	730824	731009	.	-	.	phase "."; gene_id "SelR.2.selenocysteine"; transcript_id "SelR.2.selenocysteine"; Reference "SelR.2.selenocysteine.anarrhichthys_ocellatus.GCF_004355925_1_GSC_Weel_1_0_genomic";
NW_022280092.1	selenoprofiles_blast	CDS	730453	730662	.	-	.	phase "."; gene_id "SelR.2.selenocysteine"; transcript_id "SelR.2.selenocysteine"; Reference "SelR.2.selenocysteine.anarrhichthys_ocellatus.GCF_004355925_1_GSC_Weel_1_0_genomic";
NW_022280092.1	selenoprofiles_secposition	Selenocysteine	730582	730584	.	-	.	phase "."; gene_id "Sec1:SelR.2.selenocysteine"; transcript_id "Sec1:SelR.2.selenocysteine"; Reference "SelR.2.selenocysteine.anarrhichthys_ocellatus.GCF_004355925_1_GSC_Weel_1_0_genomic";
NW_022280034.1	selenoprofiles_exonerate	CDS	12203395	12203449	.	+	.	phase "."; gene_id "SelR.12.selenocysteine"; transcript_id "SelR.12.selenocysteine"; Reference "SelR.12.selenocysteine.anarrhichthys_ocellatus.GCF_004355925_1_GSC_Weel_1_0_genomic";
NW_022280034.1	selenoprofiles_exonerate	CDS	12204054	12204202	.	+	.	phase "."; gene_id "SelR.12.selenocysteine"; transcript_id "SelR.12.selenocysteine"; Reference "SelR.12.selenocysteine.anarrhichthys_ocellatus.GCF_004355925_1_GSC_Weel_1_0_genomic";
NW_022280034.1	selenoprofiles_exonerate	CDS	12204304	12204421	.	+	.	phase "."; gene_id "SelR.12.selenocysteine"; transcript_id "SelR.12.selenocysteine"; Reference "SelR.12.selenocysteine.anarrhichthys_ocellatus.GCF_004355925_1_GSC_Weel_1_0_genomic";
NW_022280034.1	selenoprofiles_exonerate	CDS	12209572	12209714	.	+	.	phase "."; gene_id "SelR.12.selenocysteine"; transcript_id "SelR.12.selenocysteine"; Reference "SelR.12.selenocysteine.anarrhichthys_ocellatus.GCF_004355925_1_GSC_Weel_1_0_genomic";
NW_022280034.1	selenoprofiles_secposition	Selenocysteine	12204382	12204384	.	+	.	phase "."; gene_id "Sec1:SelR.12.selenocysteine"; transcript_id "Sec1:SelR.12.selenocysteine"; Reference "SelR.12.selenocysteine.anarrhichthys_ocellatus.GCF_004355925_1_GSC_Weel_1_0_genomic";
NW_022280196.1	selenoprofiles_genewise	CDS	43213	43348	.	-	.	phase "."; gene_id "SelS.4.selenocysteine"; transcript_id "SelS.4.selenocysteine"; Reference "SelS.4.selenocysteine.anarrhichthys_ocellatus.GCF_004355925_1_GSC_Weel_1_0_genomic";
NW_022280196.1	selenoprofiles_genewise	CDS	41508	41614	.	-	.	phase "."; gene_id "SelS.4.selenocysteine"; transcript_id "SelS.4.selenocysteine"; Reference "SelS.4.selenocysteine.anarrhichthys_ocellatus.GCF_004355925_1_GSC_Weel_1_0_genomic";
NW_022280196.1	selenoprofiles_genewise	CDS	41339	41428	.	-	.	phase "."; gene_id "SelS.4.selenocysteine"; transcript_id "SelS.4.selenocysteine"; Reference "SelS.4.selenocysteine.anarrhichthys_ocellatus.GCF_004355925_1_GSC_Weel_1_0_genomic";
NW_022280196.1	selenoprofiles_genewise	CDS	40855	40927	.	-	.	phase "."; gene_id "SelS.4.selenocysteine"; transcript_id "SelS.4.selenocysteine"; Reference "SelS.4.selenocysteine.anarrhichthys_ocellatus.GCF_004355925_1_GSC_Weel_1_0_genomic";
NW_022280196.1	selenoprofiles_genewise	CDS	39502	39587	.	-	.	phase "."; gene_id "SelS.4.selenocysteine"; transcript_id "SelS.4.selenocysteine"; Reference "SelS.4.selenocysteine.anarrhichthys_ocellatus.GCF_004355925_1_GSC_Weel_1_0_genomic";
NW_022280196.1	selenoprofiles_secposition	Selenocysteine	39508	39510	.	-	.	phase "."; gene_id "Sec1:SelS.4.selenocysteine"; transcript_id "Sec1:SelS.4.selenocysteine"; Reference "SelS.4.selenocysteine.anarrhichthys_ocellatus.GCF_004355925_1_GSC_Weel_1_0_genomic";
NW_022280033.1	selenoprofiles_genewise	CDS	9516557	9516767	.	-	.	phase "."; gene_id "SelU.4.selenocysteine"; transcript_id "SelU.4.selenocysteine"; Reference "SelU.4.selenocysteine.anarrhichthys_ocellatus.GCF_004355925_1_GSC_Weel_1_0_genomic";
NW_022280033.1	selenoprofiles_genewise	CDS	9515977	9516068	.	-	.	phase "."; gene_id "SelU.4.selenocysteine"; transcript_id "SelU.4.selenocysteine"; Reference "SelU.4.selenocysteine.anarrhichthys_ocellatus.GCF_004355925_1_GSC_Weel_1_0_genomic";
NW_022280033.1	selenoprofiles_genewise	CDS	9515758	9515898	.	-	.	phase "."; gene_id "SelU.4.selenocysteine"; transcript_id "SelU.4.selenocysteine"; Reference "SelU.4.selenocysteine.anarrhichthys_ocellatus.GCF_004355925_1_GSC_Weel_1_0_genomic";
NW_022280033.1	selenoprofiles_genewise	CDS	9514973	9515137	.	-	.	phase "."; gene_id "SelU.4.selenocysteine"; transcript_id "SelU.4.selenocysteine"; Reference "SelU.4.selenocysteine.anarrhichthys_ocellatus.GCF_004355925_1_GSC_Weel_1_0_genomic";
NW_022280033.1	selenoprofiles_genewise	CDS	9514798	9514893	.	-	.	phase "."; gene_id "SelU.4.selenocysteine"; transcript_id "SelU.4.selenocysteine"; Reference "SelU.4.selenocysteine.anarrhichthys_ocellatus.GCF_004355925_1_GSC_Weel_1_0_genomic";
NW_022280033.1	selenoprofiles_secposition	Selenocysteine	9515992	9515994	.	-	.	phase "."; gene_id "Sec1:SelU.4.selenocysteine"; transcript_id "Sec1:SelU.4.selenocysteine"; Reference "SelU.4.selenocysteine.anarrhichthys_ocellatus.GCF_004355925_1_GSC_Weel_1_0_genomic";
NW_022280033.1	selenoprofiles_exonerate	CDS	9521464	9521620	.	-	.	phase "."; gene_id "SelU.8.selenocysteine"; transcript_id "SelU.8.selenocysteine"; Reference "SelU.8.selenocysteine.anarrhichthys_ocellatus.GCF_004355925_1_GSC_Weel_1_0_genomic";
NW_022280033.1	selenoprofiles_exonerate	CDS	9520936	9521027	.	-	.	phase "."; gene_id "SelU.8.selenocysteine"; transcript_id "SelU.8.selenocysteine"; Reference "SelU.8.selenocysteine.anarrhichthys_ocellatus.GCF_004355925_1_GSC_Weel_1_0_genomic";
NW_022280033.1	selenoprofiles_exonerate	CDS	9520692	9520832	.	-	.	phase "."; gene_id "SelU.8.selenocysteine"; transcript_id "SelU.8.selenocysteine"; Reference "SelU.8.selenocysteine.anarrhichthys_ocellatus.GCF_004355925_1_GSC_Weel_1_0_genomic";
NW_022280033.1	selenoprofiles_exonerate	CDS	9520435	9520599	.	-	.	phase "."; gene_id "SelU.8.selenocysteine"; transcript_id "SelU.8.selenocysteine"; Reference "SelU.8.selenocysteine.anarrhichthys_ocellatus.GCF_004355925_1_GSC_Weel_1_0_genomic";
NW_022280033.1	selenoprofiles_exonerate	CDS	9520245	9520346	.	-	.	phase "."; gene_id "SelU.8.selenocysteine"; transcript_id "SelU.8.selenocysteine"; Reference "SelU.8.selenocysteine.anarrhichthys_ocellatus.GCF_004355925_1_GSC_Weel_1_0_genomic";
NW_022280033.1	selenoprofiles_secposition	Selenocysteine	9520951	9520953	.	-	.	phase "."; gene_id "Sec1:SelU.8.selenocysteine"; transcript_id "Sec1:SelU.8.selenocysteine"; Reference "SelU.8.selenocysteine.anarrhichthys_ocellatus.GCF_004355925_1_GSC_Weel_1_0_genomic";
NW_022280034.1	selenoprofiles_genewise	CDS	3144126	3144288	.	+	.	phase "."; gene_id "SelU.11.selenocysteine"; transcript_id "SelU.11.selenocysteine"; Reference "SelU.11.selenocysteine.anarrhichthys_ocellatus.GCF_004355925_1_GSC_Weel_1_0_genomic";
NW_022280034.1	selenoprofiles_genewise	CDS	3144437	3144528	.	+	.	phase "."; gene_id "SelU.11.selenocysteine"; transcript_id "SelU.11.selenocysteine"; Reference "SelU.11.selenocysteine.anarrhichthys_ocellatus.GCF_004355925_1_GSC_Weel_1_0_genomic";
NW_022280034.1	selenoprofiles_genewise	CDS	3145288	3145428	.	+	.	phase "."; gene_id "SelU.11.selenocysteine"; transcript_id "SelU.11.selenocysteine"; Reference "SelU.11.selenocysteine.anarrhichthys_ocellatus.GCF_004355925_1_GSC_Weel_1_0_genomic";
NW_022280034.1	selenoprofiles_genewise	CDS	3145580	3145744	.	+	.	phase "."; gene_id "SelU.11.selenocysteine"; transcript_id "SelU.11.selenocysteine"; Reference "SelU.11.selenocysteine.anarrhichthys_ocellatus.GCF_004355925_1_GSC_Weel_1_0_genomic";
NW_022280034.1	selenoprofiles_genewise	CDS	3145850	3145966	.	+	.	phase "."; gene_id "SelU.11.selenocysteine"; transcript_id "SelU.11.selenocysteine"; Reference "SelU.11.selenocysteine.anarrhichthys_ocellatus.GCF_004355925_1_GSC_Weel_1_0_genomic";
NW_022280034.1	selenoprofiles_secposition	Selenocysteine	3144511	3144513	.	+	.	phase "."; gene_id "Sec1:SelU.11.selenocysteine"; transcript_id "Sec1:SelU.11.selenocysteine"; Reference "SelU.11.selenocysteine.anarrhichthys_ocellatus.GCF_004355925_1_GSC_Weel_1_0_genomic";
NW_022280130.1	selenoprofiles_genewise	CDS	152560	152676	.	-	.	phase "."; gene_id "TR.5.selenocysteine"; transcript_id "TR.5.selenocysteine"; Reference "TR.5.selenocysteine.anarrhichthys_ocellatus.GCF_004355925_1_GSC_Weel_1_0_genomic";
NW_022280130.1	selenoprofiles_genewise	CDS	151892	151952	.	-	.	phase "."; gene_id "TR.5.selenocysteine"; transcript_id "TR.5.selenocysteine"; Reference "TR.5.selenocysteine.anarrhichthys_ocellatus.GCF_004355925_1_GSC_Weel_1_0_genomic";
NW_022280130.1	selenoprofiles_genewise	CDS	150906	151015	.	-	.	phase "."; gene_id "TR.5.selenocysteine"; transcript_id "TR.5.selenocysteine"; Reference "TR.5.selenocysteine.anarrhichthys_ocellatus.GCF_004355925_1_GSC_Weel_1_0_genomic";
NW_022280130.1	selenoprofiles_genewise	CDS	150593	150700	.	-	.	phase "."; gene_id "TR.5.selenocysteine"; transcript_id "TR.5.selenocysteine"; Reference "TR.5.selenocysteine.anarrhichthys_ocellatus.GCF_004355925_1_GSC_Weel_1_0_genomic";
NW_022280130.1	selenoprofiles_genewise	CDS	150408	150480	.	-	.	phase "."; gene_id "TR.5.selenocysteine"; transcript_id "TR.5.selenocysteine"; Reference "TR.5.selenocysteine.anarrhichthys_ocellatus.GCF_004355925_1_GSC_Weel_1_0_genomic";
NW_022280130.1	selenoprofiles_genewise	CDS	150201	150320	.	-	.	phase "."; gene_id "TR.5.selenocysteine"; transcript_id "TR.5.selenocysteine"; Reference "TR.5.selenocysteine.anarrhichthys_ocellatus.GCF_004355925_1_GSC_Weel_1_0_genomic";
NW_022280130.1	selenoprofiles_genewise	CDS	149914	150056	.	-	.	phase "."; gene_id "TR.5.selenocysteine"; transcript_id "TR.5.selenocysteine"; Reference "TR.5.selenocysteine.anarrhichthys_ocellatus.GCF_004355925_1_GSC_Weel_1_0_genomic";
NW_022280130.1	selenoprofiles_genewise	CDS	148931	149046	.	-	.	phase "."; gene_id "TR.5.selenocysteine"; transcript_id "TR.5.selenocysteine"; Reference "TR.5.selenocysteine.anarrhichthys_ocellatus.GCF_004355925_1_GSC_Weel_1_0_genomic";
NW_022280130.1	selenoprofiles_genewise	CDS	148258	148483	.	-	.	phase "."; gene_id "TR.5.selenocysteine"; transcript_id "TR.5.selenocysteine"; Reference "TR.5.selenocysteine.anarrhichthys_ocellatus.GCF_004355925_1_GSC_Weel_1_0_genomic";
NW_022280130.1	selenoprofiles_genewise	CDS	147852	147944	.	-	.	phase "."; gene_id "TR.5.selenocysteine"; transcript_id "TR.5.selenocysteine"; Reference "TR.5.selenocysteine.anarrhichthys_ocellatus.GCF_004355925_1_GSC_Weel_1_0_genomic";
NW_022280130.1	selenoprofiles_genewise	CDS	146883	146959	.	-	.	phase "."; gene_id "TR.5.selenocysteine"; transcript_id "TR.5.selenocysteine"; Reference "TR.5.selenocysteine.anarrhichthys_ocellatus.GCF_004355925_1_GSC_Weel_1_0_genomic";
NW_022280130.1	selenoprofiles_genewise	CDS	145496	145652	.	-	.	phase "."; gene_id "TR.5.selenocysteine"; transcript_id "TR.5.selenocysteine"; Reference "TR.5.selenocysteine.anarrhichthys_ocellatus.GCF_004355925_1_GSC_Weel_1_0_genomic";
NW_022280130.1	selenoprofiles_genewise	CDS	144424	144531	.	-	.	phase "."; gene_id "TR.5.selenocysteine"; transcript_id "TR.5.selenocysteine"; Reference "TR.5.selenocysteine.anarrhichthys_ocellatus.GCF_004355925_1_GSC_Weel_1_0_genomic";
NW_022280130.1	selenoprofiles_genewise	CDS	143977	144072	.	-	.	phase "."; gene_id "TR.5.selenocysteine"; transcript_id "TR.5.selenocysteine"; Reference "TR.5.selenocysteine.anarrhichthys_ocellatus.GCF_004355925_1_GSC_Weel_1_0_genomic";
NW_022280130.1	selenoprofiles_genewise	CDS	143736	143870	.	-	.	phase "."; gene_id "TR.5.selenocysteine"; transcript_id "TR.5.selenocysteine"; Reference "TR.5.selenocysteine.anarrhichthys_ocellatus.GCF_004355925_1_GSC_Weel_1_0_genomic";
NW_022280130.1	selenoprofiles_genewise	CDS	142475	142543	.	-	.	phase "."; gene_id "TR.5.selenocysteine"; transcript_id "TR.5.selenocysteine"; Reference "TR.5.selenocysteine.anarrhichthys_ocellatus.GCF_004355925_1_GSC_Weel_1_0_genomic";
NW_022280130.1	selenoprofiles_secposition	Selenocysteine	142481	142483	.	-	.	phase "."; gene_id "Sec1:TR.5.selenocysteine"; transcript_id "Sec1:TR.5.selenocysteine"; Reference "TR.5.selenocysteine.anarrhichthys_ocellatus.GCF_004355925_1_GSC_Weel_1_0_genomic";
NW_022280039.1	selenoprofiles_genewise	CDS	7098377	7098557	.	+	.	phase "."; gene_id "TR.12.selenocysteine"; transcript_id "TR.12.selenocysteine"; Reference "TR.12.selenocysteine.anarrhichthys_ocellatus.GCF_004355925_1_GSC_Weel_1_0_genomic";
NW_022280039.1	selenoprofiles_genewise	CDS	7098647	7098703	.	+	.	phase "."; gene_id "TR.12.selenocysteine"; transcript_id "TR.12.selenocysteine"; Reference "TR.12.selenocysteine.anarrhichthys_ocellatus.GCF_004355925_1_GSC_Weel_1_0_genomic";
NW_022280039.1	selenoprofiles_genewise	CDS	7098801	7098945	.	+	.	phase "."; gene_id "TR.12.selenocysteine"; transcript_id "TR.12.selenocysteine"; Reference "TR.12.selenocysteine.anarrhichthys_ocellatus.GCF_004355925_1_GSC_Weel_1_0_genomic";
NW_022280039.1	selenoprofiles_genewise	CDS	7099357	7099431	.	+	.	phase "."; gene_id "TR.12.selenocysteine"; transcript_id "TR.12.selenocysteine"; Reference "TR.12.selenocysteine.anarrhichthys_ocellatus.GCF_004355925_1_GSC_Weel_1_0_genomic";
NW_022280039.1	selenoprofiles_genewise	CDS	7099995	7100073	.	+	.	phase "."; gene_id "TR.12.selenocysteine"; transcript_id "TR.12.selenocysteine"; Reference "TR.12.selenocysteine.anarrhichthys_ocellatus.GCF_004355925_1_GSC_Weel_1_0_genomic";
NW_022280039.1	selenoprofiles_genewise	CDS	7100775	7100837	.	+	.	phase "."; gene_id "TR.12.selenocysteine"; transcript_id "TR.12.selenocysteine"; Reference "TR.12.selenocysteine.anarrhichthys_ocellatus.GCF_004355925_1_GSC_Weel_1_0_genomic";
NW_022280039.1	selenoprofiles_genewise	CDS	7101112	7101175	.	+	.	phase "."; gene_id "TR.12.selenocysteine"; transcript_id "TR.12.selenocysteine"; Reference "TR.12.selenocysteine.anarrhichthys_ocellatus.GCF_004355925_1_GSC_Weel_1_0_genomic";
NW_022280039.1	selenoprofiles_genewise	CDS	7105467	7105558	.	+	.	phase "."; gene_id "TR.12.selenocysteine"; transcript_id "TR.12.selenocysteine"; Reference "TR.12.selenocysteine.anarrhichthys_ocellatus.GCF_004355925_1_GSC_Weel_1_0_genomic";
NW_022280039.1	selenoprofiles_genewise	CDS	7105663	7105841	.	+	.	phase "."; gene_id "TR.12.selenocysteine"; transcript_id "TR.12.selenocysteine"; Reference "TR.12.selenocysteine.anarrhichthys_ocellatus.GCF_004355925_1_GSC_Weel_1_0_genomic";
NW_022280039.1	selenoprofiles_genewise	CDS	7111138	7111270	.	+	.	phase "."; gene_id "TR.12.selenocysteine"; transcript_id "TR.12.selenocysteine"; Reference "TR.12.selenocysteine.anarrhichthys_ocellatus.GCF_004355925_1_GSC_Weel_1_0_genomic";
NW_022280039.1	selenoprofiles_genewise	CDS	7112400	7112495	.	+	.	phase "."; gene_id "TR.12.selenocysteine"; transcript_id "TR.12.selenocysteine"; Reference "TR.12.selenocysteine.anarrhichthys_ocellatus.GCF_004355925_1_GSC_Weel_1_0_genomic";
NW_022280039.1	selenoprofiles_genewise	CDS	7113598	7113690	.	+	.	phase "."; gene_id "TR.12.selenocysteine"; transcript_id "TR.12.selenocysteine"; Reference "TR.12.selenocysteine.anarrhichthys_ocellatus.GCF_004355925_1_GSC_Weel_1_0_genomic";
NW_022280039.1	selenoprofiles_genewise	CDS	7114900	7114971	.	+	.	phase "."; gene_id "TR.12.selenocysteine"; transcript_id "TR.12.selenocysteine"; Reference "TR.12.selenocysteine.anarrhichthys_ocellatus.GCF_004355925_1_GSC_Weel_1_0_genomic";
NW_022280039.1	selenoprofiles_genewise	CDS	7115840	7115937	.	+	.	phase "."; gene_id "TR.12.selenocysteine"; transcript_id "TR.12.selenocysteine"; Reference "TR.12.selenocysteine.anarrhichthys_ocellatus.GCF_004355925_1_GSC_Weel_1_0_genomic";
NW_022280039.1	selenoprofiles_genewise	CDS	7116780	7116909	.	+	.	phase "."; gene_id "TR.12.selenocysteine"; transcript_id "TR.12.selenocysteine"; Reference "TR.12.selenocysteine.anarrhichthys_ocellatus.GCF_004355925_1_GSC_Weel_1_0_genomic";
NW_022280039.1	selenoprofiles_secposition	Selenocysteine	7116901	7116903	.	+	.	phase "."; gene_id "Sec1:TR.12.selenocysteine"; transcript_id "Sec1:TR.12.selenocysteine"; Reference "TR.12.selenocysteine.anarrhichthys_ocellatus.GCF_004355925_1_GSC_Weel_1_0_genomic";
NW_022280045.1	selenoprofiles_genewise	CDS	4058460	4058608	.	+	.	phase "."; gene_id "SelT.2.selenocysteine"; transcript_id "SelT.2.selenocysteine"; Reference "SelT.2.selenocysteine.anarrhichthys_ocellatus.GCF_004355925_1_GSC_Weel_1_0_genomic";
NW_022280045.1	selenoprofiles_genewise	CDS	4059442	4059552	.	+	.	phase "."; gene_id "SelT.2.selenocysteine"; transcript_id "SelT.2.selenocysteine"; Reference "SelT.2.selenocysteine.anarrhichthys_ocellatus.GCF_004355925_1_GSC_Weel_1_0_genomic";
NW_022280045.1	selenoprofiles_genewise	CDS	4061167	4061293	.	+	.	phase "."; gene_id "SelT.2.selenocysteine"; transcript_id "SelT.2.selenocysteine"; Reference "SelT.2.selenocysteine.anarrhichthys_ocellatus.GCF_004355925_1_GSC_Weel_1_0_genomic";
NW_022280045.1	selenoprofiles_genewise	CDS	4062059	4062146	.	+	.	phase "."; gene_id "SelT.2.selenocysteine"; transcript_id "SelT.2.selenocysteine"; Reference "SelT.2.selenocysteine.anarrhichthys_ocellatus.GCF_004355925_1_GSC_Weel_1_0_genomic";
NW_022280045.1	selenoprofiles_genewise	CDS	4062257	4062381	.	+	.	phase "."; gene_id "SelT.2.selenocysteine"; transcript_id "SelT.2.selenocysteine"; Reference "SelT.2.selenocysteine.anarrhichthys_ocellatus.GCF_004355925_1_GSC_Weel_1_0_genomic";
NW_022280045.1	selenoprofiles_secposition	Selenocysteine	4059449	4059451	.	+	.	phase "."; gene_id "Sec1:SelT.2.selenocysteine"; transcript_id "Sec1:SelT.2.selenocysteine"; Reference "SelT.2.selenocysteine.anarrhichthys_ocellatus.GCF_004355925_1_GSC_Weel_1_0_genomic";
NW_022280070.1	selenoprofiles_genewise	CDS	2323041	2323141	.	-	.	phase "."; gene_id "SelW.2.selenocysteine"; transcript_id "SelW.2.selenocysteine"; Reference "SelW.2.selenocysteine.anarrhichthys_ocellatus.GCF_004355925_1_GSC_Weel_1_0_genomic";
NW_022280070.1	selenoprofiles_genewise	CDS	2322797	2322869	.	-	.	phase "."; gene_id "SelW.2.selenocysteine"; transcript_id "SelW.2.selenocysteine"; Reference "SelW.2.selenocysteine.anarrhichthys_ocellatus.GCF_004355925_1_GSC_Weel_1_0_genomic";
NW_022280070.1	selenoprofiles_genewise	CDS	2322482	2322565	.	-	.	phase "."; gene_id "SelW.2.selenocysteine"; transcript_id "SelW.2.selenocysteine"; Reference "SelW.2.selenocysteine.anarrhichthys_ocellatus.GCF_004355925_1_GSC_Weel_1_0_genomic";
NW_022280070.1	selenoprofiles_secposition	Selenocysteine	2323133	2323135	.	-	.	phase "."; gene_id "Sec1:SelW.2.selenocysteine"; transcript_id "Sec1:SelW.2.selenocysteine"; Reference "SelW.2.selenocysteine.anarrhichthys_ocellatus.GCF_004355925_1_GSC_Weel_1_0_genomic";
NC_049213.1	selenoprofiles_genewise	CDS	5350117	5350435	.	+	.	phase "."; gene_id "SPS.8.selenocysteine"; transcript_id "SPS.8.selenocysteine"; Reference "SPS.8.selenocysteine.anguilla_anguilla.GCF_013347855_1_fAngAng1_pri_genomic";
NC_049213.1	selenoprofiles_genewise	CDS	5357303	5357406	.	+	.	phase "."; gene_id "SPS.8.selenocysteine"; transcript_id "SPS.8.selenocysteine"; Reference "SPS.8.selenocysteine.anguilla_anguilla.GCF_013347855_1_fAngAng1_pri_genomic";
NC_049213.1	selenoprofiles_genewise	CDS	5357704	5357811	.	+	.	phase "."; gene_id "SPS.8.selenocysteine"; transcript_id "SPS.8.selenocysteine"; Reference "SPS.8.selenocysteine.anguilla_anguilla.GCF_013347855_1_fAngAng1_pri_genomic";
NC_049213.1	selenoprofiles_genewise	CDS	5358426	5358580	.	+	.	phase "."; gene_id "SPS.8.selenocysteine"; transcript_id "SPS.8.selenocysteine"; Reference "SPS.8.selenocysteine.anguilla_anguilla.GCF_013347855_1_fAngAng1_pri_genomic";
NC_049213.1	selenoprofiles_genewise	CDS	5359809	5359899	.	+	.	phase "."; gene_id "SPS.8.selenocysteine"; transcript_id "SPS.8.selenocysteine"; Reference "SPS.8.selenocysteine.anguilla_anguilla.GCF_013347855_1_fAngAng1_pri_genomic";
NC_049213.1	selenoprofiles_genewise	CDS	5360095	5360194	.	+	.	phase "."; gene_id "SPS.8.selenocysteine"; transcript_id "SPS.8.selenocysteine"; Reference "SPS.8.selenocysteine.anguilla_anguilla.GCF_013347855_1_fAngAng1_pri_genomic";
NC_049213.1	selenoprofiles_genewise	CDS	5360827	5361039	.	+	.	phase "."; gene_id "SPS.8.selenocysteine"; transcript_id "SPS.8.selenocysteine"; Reference "SPS.8.selenocysteine.anguilla_anguilla.GCF_013347855_1_fAngAng1_pri_genomic";
NC_049213.1	selenoprofiles_genewise	CDS	5361647	5361954	.	+	.	phase "."; gene_id "SPS.8.selenocysteine"; transcript_id "SPS.8.selenocysteine"; Reference "SPS.8.selenocysteine.anguilla_anguilla.GCF_013347855_1_fAngAng1_pri_genomic";
NC_049213.1	selenoprofiles_secposition	Selenocysteine	5350270	5350272	.	+	.	phase "."; gene_id "Sec1:SPS.8.selenocysteine"; transcript_id "Sec1:SPS.8.selenocysteine"; Reference "SPS.8.selenocysteine.anguilla_anguilla.GCF_013347855_1_fAngAng1_pri_genomic";
NC_049201.1	selenoprofiles_genewise	CDS	20688923	20689735	.	+	.	phase "."; gene_id "DI.1.selenocysteine"; transcript_id "DI.1.selenocysteine"; Reference "DI.1.selenocysteine.anguilla_anguilla.GCF_013347855_1_fAngAng1_pri_genomic";
NC_049201.1	selenoprofiles_secposition	Selenocysteine	20689322	20689324	.	+	.	phase "."; gene_id "Sec1:DI.1.selenocysteine"; transcript_id "Sec1:DI.1.selenocysteine"; Reference "DI.1.selenocysteine.anguilla_anguilla.GCF_013347855_1_fAngAng1_pri_genomic";
NC_049201.1	selenoprofiles_genewise	CDS	12570152	12570430	.	-	.	phase "."; gene_id "DI.3.selenocysteine"; transcript_id "DI.3.selenocysteine"; Reference "DI.3.selenocysteine.anguilla_anguilla.GCF_013347855_1_fAngAng1_pri_genomic";
NC_049201.1	selenoprofiles_genewise	CDS	12566128	12566733	.	-	.	phase "."; gene_id "DI.3.selenocysteine"; transcript_id "DI.3.selenocysteine"; Reference "DI.3.selenocysteine.anguilla_anguilla.GCF_013347855_1_fAngAng1_pri_genomic";
NC_049201.1	selenoprofiles_secposition	Selenocysteine	12566572	12566574	.	-	.	phase "."; gene_id "Sec1:DI.3.selenocysteine"; transcript_id "Sec1:DI.3.selenocysteine"; Reference "DI.3.selenocysteine.anguilla_anguilla.GCF_013347855_1_fAngAng1_pri_genomic";
NC_049206.1	selenoprofiles_genewise	CDS	41190104	41190919	.	+	.	phase "."; gene_id "DI.4.selenocysteine"; transcript_id "DI.4.selenocysteine"; Reference "DI.4.selenocysteine.anguilla_anguilla.GCF_013347855_1_fAngAng1_pri_genomic";
NC_049206.1	selenoprofiles_secposition	Selenocysteine	41190506	41190508	.	+	.	phase "."; gene_id "Sec1:DI.4.selenocysteine"; transcript_id "Sec1:DI.4.selenocysteine"; Reference "DI.4.selenocysteine.anguilla_anguilla.GCF_013347855_1_fAngAng1_pri_genomic";
NC_049206.1	selenoprofiles_blast	CDS	39558376	39558789	.	-	.	phase "."; gene_id "DI.6.selenocysteine"; transcript_id "DI.6.selenocysteine"; Reference "DI.6.selenocysteine.anguilla_anguilla.GCF_013347855_1_fAngAng1_pri_genomic";
NC_049206.1	selenoprofiles_blast	CDS	39555087	39555140	.	-	.	phase "."; gene_id "DI.6.selenocysteine"; transcript_id "DI.6.selenocysteine"; Reference "DI.6.selenocysteine.anguilla_anguilla.GCF_013347855_1_fAngAng1_pri_genomic";
NC_049206.1	selenoprofiles_blast	CDS	39554583	39555050	.	-	.	phase "."; gene_id "DI.6.selenocysteine"; transcript_id "DI.6.selenocysteine"; Reference "DI.6.selenocysteine.anguilla_anguilla.GCF_013347855_1_fAngAng1_pri_genomic";
NC_049206.1	selenoprofiles_secposition	Selenocysteine	39554982	39554984	.	-	.	phase "."; gene_id "Sec1:DI.6.selenocysteine"; transcript_id "Sec1:DI.6.selenocysteine"; Reference "DI.6.selenocysteine.anguilla_anguilla.GCF_013347855_1_fAngAng1_pri_genomic";
NC_049204.1	selenoprofiles_genewise	CDS	8923274	8923610	.	-	.	phase "."; gene_id "DI.8.selenocysteine"; transcript_id "DI.8.selenocysteine"; Reference "DI.8.selenocysteine.anguilla_anguilla.GCF_013347855_1_fAngAng1_pri_genomic";
NC_049204.1	selenoprofiles_genewise	CDS	8922999	8923142	.	-	.	phase "."; gene_id "DI.8.selenocysteine"; transcript_id "DI.8.selenocysteine"; Reference "DI.8.selenocysteine.anguilla_anguilla.GCF_013347855_1_fAngAng1_pri_genomic";
NC_049204.1	selenoprofiles_genewise	CDS	8922053	8922252	.	-	.	phase "."; gene_id "DI.8.selenocysteine"; transcript_id "DI.8.selenocysteine"; Reference "DI.8.selenocysteine.anguilla_anguilla.GCF_013347855_1_fAngAng1_pri_genomic";
NC_049204.1	selenoprofiles_genewise	CDS	8921408	8921473	.	-	.	phase "."; gene_id "DI.8.selenocysteine"; transcript_id "DI.8.selenocysteine"; Reference "DI.8.selenocysteine.anguilla_anguilla.GCF_013347855_1_fAngAng1_pri_genomic";
NC_049204.1	selenoprofiles_secposition	Selenocysteine	8923102	8923104	.	-	.	phase "."; gene_id "Sec1:DI.8.selenocysteine"; transcript_id "Sec1:DI.8.selenocysteine"; Reference "DI.8.selenocysteine.anguilla_anguilla.GCF_013347855_1_fAngAng1_pri_genomic";
NC_049210.1	selenoprofiles_exonerate	CDS	4945944	4946057	.	+	.	phase "."; gene_id "Fep15.3.selenocysteine"; transcript_id "Fep15.3.selenocysteine"; Reference "Fep15.3.selenocysteine.anguilla_anguilla.GCF_013347855_1_fAngAng1_pri_genomic";
NC_049210.1	selenoprofiles_exonerate	CDS	4946279	4946355	.	+	.	phase "."; gene_id "Fep15.3.selenocysteine"; transcript_id "Fep15.3.selenocysteine"; Reference "Fep15.3.selenocysteine.anguilla_anguilla.GCF_013347855_1_fAngAng1_pri_genomic";
NC_049210.1	selenoprofiles_exonerate	CDS	4946551	4946629	.	+	.	phase "."; gene_id "Fep15.3.selenocysteine"; transcript_id "Fep15.3.selenocysteine"; Reference "Fep15.3.selenocysteine.anguilla_anguilla.GCF_013347855_1_fAngAng1_pri_genomic";
NC_049210.1	selenoprofiles_exonerate	CDS	4947539	4947682	.	+	.	phase "."; gene_id "Fep15.3.selenocysteine"; transcript_id "Fep15.3.selenocysteine"; Reference "Fep15.3.selenocysteine.anguilla_anguilla.GCF_013347855_1_fAngAng1_pri_genomic";
NC_049210.1	selenoprofiles_secposition	Selenocysteine	4946297	4946299	.	+	.	phase "."; gene_id "Sec1:Fep15.3.selenocysteine"; transcript_id "Sec1:Fep15.3.selenocysteine"; Reference "Fep15.3.selenocysteine.anguilla_anguilla.GCF_013347855_1_fAngAng1_pri_genomic";
NC_049211.1	selenoprofiles_genewise	CDS	22253216	22253440	.	+	.	phase "."; gene_id "GPx.2.selenocysteine"; transcript_id "GPx.2.selenocysteine"; Reference "GPx.2.selenocysteine.anguilla_anguilla.GCF_013347855_1_fAngAng1_pri_genomic";
NC_049211.1	selenoprofiles_genewise	CDS	22253809	22254153	.	+	.	phase "."; gene_id "GPx.2.selenocysteine"; transcript_id "GPx.2.selenocysteine"; Reference "GPx.2.selenocysteine.anguilla_anguilla.GCF_013347855_1_fAngAng1_pri_genomic";
NC_049211.1	selenoprofiles_secposition	Selenocysteine	22253333	22253335	.	+	.	phase "."; gene_id "Sec1:GPx.2.selenocysteine"; transcript_id "Sec1:GPx.2.selenocysteine"; Reference "GPx.2.selenocysteine.anguilla_anguilla.GCF_013347855_1_fAngAng1_pri_genomic";
NC_049213.1	selenoprofiles_genewise	CDS	25423077	25423475	.	-	.	phase "."; gene_id "GPx.4.selenocysteine"; transcript_id "GPx.4.selenocysteine"; Reference "GPx.4.selenocysteine.anguilla_anguilla.GCF_013347855_1_fAngAng1_pri_genomic";
NC_049213.1	selenoprofiles_genewise	CDS	25422238	25422588	.	-	.	phase "."; gene_id "GPx.4.selenocysteine"; transcript_id "GPx.4.selenocysteine"; Reference "GPx.4.selenocysteine.anguilla_anguilla.GCF_013347855_1_fAngAng1_pri_genomic";
NC_049213.1	selenoprofiles_secposition	Selenocysteine	25423182	25423184	.	-	.	phase "."; gene_id "Sec1:GPx.4.selenocysteine"; transcript_id "Sec1:GPx.4.selenocysteine"; Reference "GPx.4.selenocysteine.anguilla_anguilla.GCF_013347855_1_fAngAng1_pri_genomic";
NC_049201.1	selenoprofiles_genewise	CDS	17851813	17852034	.	+	.	phase "."; gene_id "GPx.5.selenocysteine"; transcript_id "GPx.5.selenocysteine"; Reference "GPx.5.selenocysteine.anguilla_anguilla.GCF_013347855_1_fAngAng1_pri_genomic";
NC_049201.1	selenoprofiles_genewise	CDS	17852557	17852910	.	+	.	phase "."; gene_id "GPx.5.selenocysteine"; transcript_id "GPx.5.selenocysteine"; Reference "GPx.5.selenocysteine.anguilla_anguilla.GCF_013347855_1_fAngAng1_pri_genomic";
NC_049201.1	selenoprofiles_secposition	Selenocysteine	17851930	17851932	.	+	.	phase "."; gene_id "Sec1:GPx.5.selenocysteine"; transcript_id "Sec1:GPx.5.selenocysteine"; Reference "GPx.5.selenocysteine.anguilla_anguilla.GCF_013347855_1_fAngAng1_pri_genomic";
NC_049204.1	selenoprofiles_blast	CDS	25008837	25008983	.	-	.	phase "."; gene_id "GPx.9.selenocysteine"; transcript_id "GPx.9.selenocysteine"; Reference "GPx.9.selenocysteine.anguilla_anguilla.GCF_013347855_1_fAngAng1_pri_genomic";
NC_049204.1	selenoprofiles_blast	CDS	25007825	25007980	.	-	.	phase "."; gene_id "GPx.9.selenocysteine"; transcript_id "GPx.9.selenocysteine"; Reference "GPx.9.selenocysteine.anguilla_anguilla.GCF_013347855_1_fAngAng1_pri_genomic";
NC_049204.1	selenoprofiles_secposition	Selenocysteine	25008942	25008944	.	-	.	phase "."; gene_id "Sec1:GPx.9.selenocysteine"; transcript_id "Sec1:GPx.9.selenocysteine"; Reference "GPx.9.selenocysteine.anguilla_anguilla.GCF_013347855_1_fAngAng1_pri_genomic";
NC_049202.1	selenoprofiles_genewise	CDS	10172408	10172632	.	-	.	phase "."; gene_id "GPx.14.selenocysteine"; transcript_id "GPx.14.selenocysteine"; Reference "GPx.14.selenocysteine.anguilla_anguilla.GCF_013347855_1_fAngAng1_pri_genomic";
NC_049202.1	selenoprofiles_genewise	CDS	10172048	10172141	.	-	.	phase "."; gene_id "GPx.14.selenocysteine"; transcript_id "GPx.14.selenocysteine"; Reference "GPx.14.selenocysteine.anguilla_anguilla.GCF_013347855_1_fAngAng1_pri_genomic";
NC_049202.1	selenoprofiles_genewise	CDS	10171044	10171174	.	-	.	phase "."; gene_id "GPx.14.selenocysteine"; transcript_id "GPx.14.selenocysteine"; Reference "GPx.14.selenocysteine.anguilla_anguilla.GCF_013347855_1_fAngAng1_pri_genomic";
NC_049202.1	selenoprofiles_genewise	CDS	10170523	10170657	.	-	.	phase "."; gene_id "GPx.14.selenocysteine"; transcript_id "GPx.14.selenocysteine"; Reference "GPx.14.selenocysteine.anguilla_anguilla.GCF_013347855_1_fAngAng1_pri_genomic";
NC_049202.1	selenoprofiles_secposition	Selenocysteine	10172426	10172428	.	-	.	phase "."; gene_id "Sec1:GPx.14.selenocysteine"; transcript_id "Sec1:GPx.14.selenocysteine"; Reference "GPx.14.selenocysteine.anguilla_anguilla.GCF_013347855_1_fAngAng1_pri_genomic";
NC_049206.1	selenoprofiles_exonerate	CDS	4049848	4049909	.	+	.	phase "."; gene_id "GPx.15.selenocysteine"; transcript_id "GPx.15.selenocysteine"; Reference "GPx.15.selenocysteine.anguilla_anguilla.GCF_013347855_1_fAngAng1_pri_genomic";
NC_049206.1	selenoprofiles_exonerate	CDS	4050059	4050203	.	+	.	phase "."; gene_id "GPx.15.selenocysteine"; transcript_id "GPx.15.selenocysteine"; Reference "GPx.15.selenocysteine.anguilla_anguilla.GCF_013347855_1_fAngAng1_pri_genomic";
NC_049206.1	selenoprofiles_exonerate	CDS	4051229	4051380	.	+	.	phase "."; gene_id "GPx.15.selenocysteine"; transcript_id "GPx.15.selenocysteine"; Reference "GPx.15.selenocysteine.anguilla_anguilla.GCF_013347855_1_fAngAng1_pri_genomic";
NC_049206.1	selenoprofiles_exonerate	CDS	4051664	4051685	.	+	.	phase "."; gene_id "GPx.15.selenocysteine"; transcript_id "GPx.15.selenocysteine"; Reference "GPx.15.selenocysteine.anguilla_anguilla.GCF_013347855_1_fAngAng1_pri_genomic";
NC_049206.1	selenoprofiles_exonerate	CDS	4053061	4053129	.	+	.	phase "."; gene_id "GPx.15.selenocysteine"; transcript_id "GPx.15.selenocysteine"; Reference "GPx.15.selenocysteine.anguilla_anguilla.GCF_013347855_1_fAngAng1_pri_genomic";
NC_049206.1	selenoprofiles_secposition	Selenocysteine	4050096	4050098	.	+	.	phase "."; gene_id "Sec1:GPx.15.selenocysteine"; transcript_id "Sec1:GPx.15.selenocysteine"; Reference "GPx.15.selenocysteine.anguilla_anguilla.GCF_013347855_1_fAngAng1_pri_genomic";
NC_049206.1	selenoprofiles_genewise	CDS	12001417	12001611	.	+	.	phase "."; gene_id "Sel15.1.selenocysteine"; transcript_id "Sel15.1.selenocysteine"; Reference "Sel15.1.selenocysteine.anguilla_anguilla.GCF_013347855_1_fAngAng1_pri_genomic";
NC_049206.1	selenoprofiles_genewise	CDS	12007541	12007604	.	+	.	phase "."; gene_id "Sel15.1.selenocysteine"; transcript_id "Sel15.1.selenocysteine"; Reference "Sel15.1.selenocysteine.anguilla_anguilla.GCF_013347855_1_fAngAng1_pri_genomic";
NC_049206.1	selenoprofiles_genewise	CDS	12010332	12010381	.	+	.	phase "."; gene_id "Sel15.1.selenocysteine"; transcript_id "Sel15.1.selenocysteine"; Reference "Sel15.1.selenocysteine.anguilla_anguilla.GCF_013347855_1_fAngAng1_pri_genomic";
NC_049206.1	selenoprofiles_genewise	CDS	12011576	12011707	.	+	.	phase "."; gene_id "Sel15.1.selenocysteine"; transcript_id "Sel15.1.selenocysteine"; Reference "Sel15.1.selenocysteine.anguilla_anguilla.GCF_013347855_1_fAngAng1_pri_genomic";
NC_049206.1	selenoprofiles_secposition	Selenocysteine	12007574	12007576	.	+	.	phase "."; gene_id "Sec1:Sel15.1.selenocysteine"; transcript_id "Sec1:Sel15.1.selenocysteine"; Reference "Sel15.1.selenocysteine.anguilla_anguilla.GCF_013347855_1_fAngAng1_pri_genomic";
NC_049207.1	selenoprofiles_genewise	CDS	2039674	2039822	.	+	.	phase "."; gene_id "SelH.2.selenocysteine"; transcript_id "SelH.2.selenocysteine"; Reference "SelH.2.selenocysteine.anguilla_anguilla.GCF_013347855_1_fAngAng1_pri_genomic";
NC_049207.1	selenoprofiles_genewise	CDS	2040064	2040206	.	+	.	phase "."; gene_id "SelH.2.selenocysteine"; transcript_id "SelH.2.selenocysteine"; Reference "SelH.2.selenocysteine.anguilla_anguilla.GCF_013347855_1_fAngAng1_pri_genomic";
NC_049207.1	selenoprofiles_genewise	CDS	2040554	2040660	.	+	.	phase "."; gene_id "SelH.2.selenocysteine"; transcript_id "SelH.2.selenocysteine"; Reference "SelH.2.selenocysteine.anguilla_anguilla.GCF_013347855_1_fAngAng1_pri_genomic";
NC_049207.1	selenoprofiles_secposition	Selenocysteine	2040071	2040073	.	+	.	phase "."; gene_id "Sec1:SelH.2.selenocysteine"; transcript_id "Sec1:SelH.2.selenocysteine"; Reference "SelH.2.selenocysteine.anguilla_anguilla.GCF_013347855_1_fAngAng1_pri_genomic";
NC_049206.1	selenoprofiles_genewise	CDS	59124535	59124591	.	-	.	phase "."; gene_id "SelI.3.selenocysteine"; transcript_id "SelI.3.selenocysteine"; Reference "SelI.3.selenocysteine.anguilla_anguilla.GCF_013347855_1_fAngAng1_pri_genomic";
NC_049206.1	selenoprofiles_genewise	CDS	59120572	59120640	.	-	.	phase "."; gene_id "SelI.3.selenocysteine"; transcript_id "SelI.3.selenocysteine"; Reference "SelI.3.selenocysteine.anguilla_anguilla.GCF_013347855_1_fAngAng1_pri_genomic";
NC_049206.1	selenoprofiles_genewise	CDS	59120024	59120132	.	-	.	phase "."; gene_id "SelI.3.selenocysteine"; transcript_id "SelI.3.selenocysteine"; Reference "SelI.3.selenocysteine.anguilla_anguilla.GCF_013347855_1_fAngAng1_pri_genomic";
NC_049206.1	selenoprofiles_genewise	CDS	59118288	59118362	.	-	.	phase "."; gene_id "SelI.3.selenocysteine"; transcript_id "SelI.3.selenocysteine"; Reference "SelI.3.selenocysteine.anguilla_anguilla.GCF_013347855_1_fAngAng1_pri_genomic";
NC_049206.1	selenoprofiles_genewise	CDS	59116805	59117067	.	-	.	phase "."; gene_id "SelI.3.selenocysteine"; transcript_id "SelI.3.selenocysteine"; Reference "SelI.3.selenocysteine.anguilla_anguilla.GCF_013347855_1_fAngAng1_pri_genomic";
NC_049206.1	selenoprofiles_genewise	CDS	59116334	59116442	.	-	.	phase "."; gene_id "SelI.3.selenocysteine"; transcript_id "SelI.3.selenocysteine"; Reference "SelI.3.selenocysteine.anguilla_anguilla.GCF_013347855_1_fAngAng1_pri_genomic";
NC_049206.1	selenoprofiles_genewise	CDS	59116079	59116127	.	-	.	phase "."; gene_id "SelI.3.selenocysteine"; transcript_id "SelI.3.selenocysteine"; Reference "SelI.3.selenocysteine.anguilla_anguilla.GCF_013347855_1_fAngAng1_pri_genomic";
NC_049206.1	selenoprofiles_genewise	CDS	59115595	59115775	.	-	.	phase "."; gene_id "SelI.3.selenocysteine"; transcript_id "SelI.3.selenocysteine"; Reference "SelI.3.selenocysteine.anguilla_anguilla.GCF_013347855_1_fAngAng1_pri_genomic";
NC_049206.1	selenoprofiles_genewise	CDS	59114485	59114667	.	-	.	phase "."; gene_id "SelI.3.selenocysteine"; transcript_id "SelI.3.selenocysteine"; Reference "SelI.3.selenocysteine.anguilla_anguilla.GCF_013347855_1_fAngAng1_pri_genomic";
NC_049206.1	selenoprofiles_genewise	CDS	59113827	59113937	.	-	.	phase "."; gene_id "SelI.3.selenocysteine"; transcript_id "SelI.3.selenocysteine"; Reference "SelI.3.selenocysteine.anguilla_anguilla.GCF_013347855_1_fAngAng1_pri_genomic";
NC_049206.1	selenoprofiles_secposition	Selenocysteine	59113872	59113874	.	-	.	phase "."; gene_id "Sec1:SelI.3.selenocysteine"; transcript_id "Sec1:SelI.3.selenocysteine"; Reference "SelI.3.selenocysteine.anguilla_anguilla.GCF_013347855_1_fAngAng1_pri_genomic";
NC_049206.1	selenoprofiles_genewise	CDS	18874888	18874960	.	-	.	phase "."; gene_id "SelJ.3.selenocysteine"; transcript_id "SelJ.3.selenocysteine"; Reference "SelJ.3.selenocysteine.anguilla_anguilla.GCF_013347855_1_fAngAng1_pri_genomic";
NC_049206.1	selenoprofiles_genewise	CDS	18874123	18874299	.	-	.	phase "."; gene_id "SelJ.3.selenocysteine"; transcript_id "SelJ.3.selenocysteine"; Reference "SelJ.3.selenocysteine.anguilla_anguilla.GCF_013347855_1_fAngAng1_pri_genomic";
NC_049206.1	selenoprofiles_genewise	CDS	18873832	18873930	.	-	.	phase "."; gene_id "SelJ.3.selenocysteine"; transcript_id "SelJ.3.selenocysteine"; Reference "SelJ.3.selenocysteine.anguilla_anguilla.GCF_013347855_1_fAngAng1_pri_genomic";
NC_049206.1	selenoprofiles_genewise	CDS	18873192	18873284	.	-	.	phase "."; gene_id "SelJ.3.selenocysteine"; transcript_id "SelJ.3.selenocysteine"; Reference "SelJ.3.selenocysteine.anguilla_anguilla.GCF_013347855_1_fAngAng1_pri_genomic";
NC_049206.1	selenoprofiles_genewise	CDS	18872850	18873003	.	-	.	phase "."; gene_id "SelJ.3.selenocysteine"; transcript_id "SelJ.3.selenocysteine"; Reference "SelJ.3.selenocysteine.anguilla_anguilla.GCF_013347855_1_fAngAng1_pri_genomic";
NC_049206.1	selenoprofiles_genewise	CDS	18872331	18872446	.	-	.	phase "."; gene_id "SelJ.3.selenocysteine"; transcript_id "SelJ.3.selenocysteine"; Reference "SelJ.3.selenocysteine.anguilla_anguilla.GCF_013347855_1_fAngAng1_pri_genomic";
NC_049206.1	selenoprofiles_genewise	CDS	18871643	18871720	.	-	.	phase "."; gene_id "SelJ.3.selenocysteine"; transcript_id "SelJ.3.selenocysteine"; Reference "SelJ.3.selenocysteine.anguilla_anguilla.GCF_013347855_1_fAngAng1_pri_genomic";
NC_049206.1	selenoprofiles_genewise	CDS	18870756	18870895	.	-	.	phase "."; gene_id "SelJ.3.selenocysteine"; transcript_id "SelJ.3.selenocysteine"; Reference "SelJ.3.selenocysteine.anguilla_anguilla.GCF_013347855_1_fAngAng1_pri_genomic";
NC_049206.1	selenoprofiles_genewise	CDS	18870418	18870519	.	-	.	phase "."; gene_id "SelJ.3.selenocysteine"; transcript_id "SelJ.3.selenocysteine"; Reference "SelJ.3.selenocysteine.anguilla_anguilla.GCF_013347855_1_fAngAng1_pri_genomic";
NC_049206.1	selenoprofiles_secposition	Selenocysteine	18871644	18871646	.	-	.	phase "."; gene_id "Sec1:SelJ.3.selenocysteine"; transcript_id "Sec1:SelJ.3.selenocysteine"; Reference "SelJ.3.selenocysteine.anguilla_anguilla.GCF_013347855_1_fAngAng1_pri_genomic";
NC_049204.1	selenoprofiles_genewise	CDS	31854806	31854872	.	+	.	phase "."; gene_id "SelJ.8.selenocysteine"; transcript_id "SelJ.8.selenocysteine"; Reference "SelJ.8.selenocysteine.anguilla_anguilla.GCF_013347855_1_fAngAng1_pri_genomic";
NC_049204.1	selenoprofiles_genewise	CDS	31855318	31855497	.	+	.	phase "."; gene_id "SelJ.8.selenocysteine"; transcript_id "SelJ.8.selenocysteine"; Reference "SelJ.8.selenocysteine.anguilla_anguilla.GCF_013347855_1_fAngAng1_pri_genomic";
NC_049204.1	selenoprofiles_genewise	CDS	31855770	31855868	.	+	.	phase "."; gene_id "SelJ.8.selenocysteine"; transcript_id "SelJ.8.selenocysteine"; Reference "SelJ.8.selenocysteine.anguilla_anguilla.GCF_013347855_1_fAngAng1_pri_genomic";
NC_049204.1	selenoprofiles_genewise	CDS	31856056	31856148	.	+	.	phase "."; gene_id "SelJ.8.selenocysteine"; transcript_id "SelJ.8.selenocysteine"; Reference "SelJ.8.selenocysteine.anguilla_anguilla.GCF_013347855_1_fAngAng1_pri_genomic";
NC_049204.1	selenoprofiles_genewise	CDS	31856604	31856760	.	+	.	phase "."; gene_id "SelJ.8.selenocysteine"; transcript_id "SelJ.8.selenocysteine"; Reference "SelJ.8.selenocysteine.anguilla_anguilla.GCF_013347855_1_fAngAng1_pri_genomic";
NC_049204.1	selenoprofiles_genewise	CDS	31857472	31857587	.	+	.	phase "."; gene_id "SelJ.8.selenocysteine"; transcript_id "SelJ.8.selenocysteine"; Reference "SelJ.8.selenocysteine.anguilla_anguilla.GCF_013347855_1_fAngAng1_pri_genomic";
NC_049204.1	selenoprofiles_genewise	CDS	31858835	31858912	.	+	.	phase "."; gene_id "SelJ.8.selenocysteine"; transcript_id "SelJ.8.selenocysteine"; Reference "SelJ.8.selenocysteine.anguilla_anguilla.GCF_013347855_1_fAngAng1_pri_genomic";
NC_049204.1	selenoprofiles_genewise	CDS	31859989	31860128	.	+	.	phase "."; gene_id "SelJ.8.selenocysteine"; transcript_id "SelJ.8.selenocysteine"; Reference "SelJ.8.selenocysteine.anguilla_anguilla.GCF_013347855_1_fAngAng1_pri_genomic";
NC_049204.1	selenoprofiles_genewise	CDS	31860427	31860522	.	+	.	phase "."; gene_id "SelJ.8.selenocysteine"; transcript_id "SelJ.8.selenocysteine"; Reference "SelJ.8.selenocysteine.anguilla_anguilla.GCF_013347855_1_fAngAng1_pri_genomic";
NC_049204.1	selenoprofiles_secposition	Selenocysteine	31858909	31858911	.	+	.	phase "."; gene_id "Sec1:SelJ.8.selenocysteine"; transcript_id "Sec1:SelJ.8.selenocysteine"; Reference "SelJ.8.selenocysteine.anguilla_anguilla.GCF_013347855_1_fAngAng1_pri_genomic";
NC_049211.1	selenoprofiles_genewise	CDS	17017427	17017539	.	+	.	phase "."; gene_id "SelK.2.selenocysteine"; transcript_id "SelK.2.selenocysteine"; Reference "SelK.2.selenocysteine.anguilla_anguilla.GCF_013347855_1_fAngAng1_pri_genomic";
NC_049211.1	selenoprofiles_genewise	CDS	17017778	17017855	.	+	.	phase "."; gene_id "SelK.2.selenocysteine"; transcript_id "SelK.2.selenocysteine"; Reference "SelK.2.selenocysteine.anguilla_anguilla.GCF_013347855_1_fAngAng1_pri_genomic";
NC_049211.1	selenoprofiles_genewise	CDS	17018006	17018108	.	+	.	phase "."; gene_id "SelK.2.selenocysteine"; transcript_id "SelK.2.selenocysteine"; Reference "SelK.2.selenocysteine.anguilla_anguilla.GCF_013347855_1_fAngAng1_pri_genomic";
NC_049211.1	selenoprofiles_secposition	Selenocysteine	17018097	17018099	.	+	.	phase "."; gene_id "Sec1:SelK.2.selenocysteine"; transcript_id "Sec1:SelK.2.selenocysteine"; Reference "SelK.2.selenocysteine.anguilla_anguilla.GCF_013347855_1_fAngAng1_pri_genomic";
NC_049206.1	selenoprofiles_genewise	CDS	52717539	52717730	.	-	.	phase "."; gene_id "SelL.3.selenocysteine"; transcript_id "SelL.3.selenocysteine"; Reference "SelL.3.selenocysteine.anguilla_anguilla.GCF_013347855_1_fAngAng1_pri_genomic";
NC_049206.1	selenoprofiles_genewise	CDS	52716663	52716785	.	-	.	phase "."; gene_id "SelL.3.selenocysteine"; transcript_id "SelL.3.selenocysteine"; Reference "SelL.3.selenocysteine.anguilla_anguilla.GCF_013347855_1_fAngAng1_pri_genomic";
NC_049206.1	selenoprofiles_genewise	CDS	52716383	52716520	.	-	.	phase "."; gene_id "SelL.3.selenocysteine"; transcript_id "SelL.3.selenocysteine"; Reference "SelL.3.selenocysteine.anguilla_anguilla.GCF_013347855_1_fAngAng1_pri_genomic";
NC_049206.1	selenoprofiles_genewise	CDS	52716132	52716275	.	-	.	phase "."; gene_id "SelL.3.selenocysteine"; transcript_id "SelL.3.selenocysteine"; Reference "SelL.3.selenocysteine.anguilla_anguilla.GCF_013347855_1_fAngAng1_pri_genomic";
NC_049206.1	selenoprofiles_secposition	Selenocysteine	52717581	52717583	.	-	.	phase "."; gene_id "Sec1:SelL.3.selenocysteine"; transcript_id "Sec1:SelL.3.selenocysteine"; Reference "SelL.3.selenocysteine.anguilla_anguilla.GCF_013347855_1_fAngAng1_pri_genomic";
NC_049206.1	selenoprofiles_secposition	Selenocysteine	52717572	52717574	.	-	.	phase "."; gene_id "Sec2:SelL.3.selenocysteine"; transcript_id "Sec2:SelL.3.selenocysteine"; Reference "SelL.3.selenocysteine.anguilla_anguilla.GCF_013347855_1_fAngAng1_pri_genomic";
NC_049210.1	selenoprofiles_exonerate	CDS	2881575	2881655	.	+	.	phase "."; gene_id "SelM.3.selenocysteine"; transcript_id "SelM.3.selenocysteine"; Reference "SelM.3.selenocysteine.anguilla_anguilla.GCF_013347855_1_fAngAng1_pri_genomic";
NC_049210.1	selenoprofiles_exonerate	CDS	2882313	2882347	.	+	.	phase "."; gene_id "SelM.3.selenocysteine"; transcript_id "SelM.3.selenocysteine"; Reference "SelM.3.selenocysteine.anguilla_anguilla.GCF_013347855_1_fAngAng1_pri_genomic";
NC_049210.1	selenoprofiles_exonerate	CDS	2884878	2884956	.	+	.	phase "."; gene_id "SelM.3.selenocysteine"; transcript_id "SelM.3.selenocysteine"; Reference "SelM.3.selenocysteine.anguilla_anguilla.GCF_013347855_1_fAngAng1_pri_genomic";
NC_049210.1	selenoprofiles_exonerate	CDS	2885339	2885572	.	+	.	phase "."; gene_id "SelM.3.selenocysteine"; transcript_id "SelM.3.selenocysteine"; Reference "SelM.3.selenocysteine.anguilla_anguilla.GCF_013347855_1_fAngAng1_pri_genomic";
NC_049210.1	selenoprofiles_secposition	Selenocysteine	2881632	2881634	.	+	.	phase "."; gene_id "Sec1:SelM.3.selenocysteine"; transcript_id "Sec1:SelM.3.selenocysteine"; Reference "SelM.3.selenocysteine.anguilla_anguilla.GCF_013347855_1_fAngAng1_pri_genomic";
NC_049201.1	selenoprofiles_genewise	CDS	75654935	75655087	.	-	.	phase "."; gene_id "SelN.5.selenocysteine"; transcript_id "SelN.5.selenocysteine"; Reference "SelN.5.selenocysteine.anguilla_anguilla.GCF_013347855_1_fAngAng1_pri_genomic";
NC_049201.1	selenoprofiles_genewise	CDS	75654587	75654799	.	-	.	phase "."; gene_id "SelN.5.selenocysteine"; transcript_id "SelN.5.selenocysteine"; Reference "SelN.5.selenocysteine.anguilla_anguilla.GCF_013347855_1_fAngAng1_pri_genomic";
NC_049201.1	selenoprofiles_genewise	CDS	75652650	75652774	.	-	.	phase "."; gene_id "SelN.5.selenocysteine"; transcript_id "SelN.5.selenocysteine"; Reference "SelN.5.selenocysteine.anguilla_anguilla.GCF_013347855_1_fAngAng1_pri_genomic";
NC_049201.1	selenoprofiles_genewise	CDS	75651964	75652101	.	-	.	phase "."; gene_id "SelN.5.selenocysteine"; transcript_id "SelN.5.selenocysteine"; Reference "SelN.5.selenocysteine.anguilla_anguilla.GCF_013347855_1_fAngAng1_pri_genomic";
NC_049201.1	selenoprofiles_genewise	CDS	75650860	75650941	.	-	.	phase "."; gene_id "SelN.5.selenocysteine"; transcript_id "SelN.5.selenocysteine"; Reference "SelN.5.selenocysteine.anguilla_anguilla.GCF_013347855_1_fAngAng1_pri_genomic";
NC_049201.1	selenoprofiles_genewise	CDS	75650544	75650732	.	-	.	phase "."; gene_id "SelN.5.selenocysteine"; transcript_id "SelN.5.selenocysteine"; Reference "SelN.5.selenocysteine.anguilla_anguilla.GCF_013347855_1_fAngAng1_pri_genomic";
NC_049201.1	selenoprofiles_genewise	CDS	75647557	75647662	.	-	.	phase "."; gene_id "SelN.5.selenocysteine"; transcript_id "SelN.5.selenocysteine"; Reference "SelN.5.selenocysteine.anguilla_anguilla.GCF_013347855_1_fAngAng1_pri_genomic";
NC_049201.1	selenoprofiles_genewise	CDS	75647151	75647263	.	-	.	phase "."; gene_id "SelN.5.selenocysteine"; transcript_id "SelN.5.selenocysteine"; Reference "SelN.5.selenocysteine.anguilla_anguilla.GCF_013347855_1_fAngAng1_pri_genomic";
NC_049201.1	selenoprofiles_genewise	CDS	75646403	75646504	.	-	.	phase "."; gene_id "SelN.5.selenocysteine"; transcript_id "SelN.5.selenocysteine"; Reference "SelN.5.selenocysteine.anguilla_anguilla.GCF_013347855_1_fAngAng1_pri_genomic";
NC_049201.1	selenoprofiles_genewise	CDS	75645622	75645792	.	-	.	phase "."; gene_id "SelN.5.selenocysteine"; transcript_id "SelN.5.selenocysteine"; Reference "SelN.5.selenocysteine.anguilla_anguilla.GCF_013347855_1_fAngAng1_pri_genomic";
NC_049201.1	selenoprofiles_secposition	Selenocysteine	75647558	75647560	.	-	.	phase "."; gene_id "Sec1:SelN.5.selenocysteine"; transcript_id "Sec1:SelN.5.selenocysteine"; Reference "SelN.5.selenocysteine.anguilla_anguilla.GCF_013347855_1_fAngAng1_pri_genomic";
NC_049219.1	selenoprofiles_genewise	CDS	8007095	8007642	.	+	.	phase "."; gene_id "SelO.1.selenocysteine"; transcript_id "SelO.1.selenocysteine"; Reference "SelO.1.selenocysteine.anguilla_anguilla.GCF_013347855_1_fAngAng1_pri_genomic";
NC_049219.1	selenoprofiles_genewise	CDS	8009618	8009821	.	+	.	phase "."; gene_id "SelO.1.selenocysteine"; transcript_id "SelO.1.selenocysteine"; Reference "SelO.1.selenocysteine.anguilla_anguilla.GCF_013347855_1_fAngAng1_pri_genomic";
NC_049219.1	selenoprofiles_genewise	CDS	8010159	8010336	.	+	.	phase "."; gene_id "SelO.1.selenocysteine"; transcript_id "SelO.1.selenocysteine"; Reference "SelO.1.selenocysteine.anguilla_anguilla.GCF_013347855_1_fAngAng1_pri_genomic";
NC_049219.1	selenoprofiles_genewise	CDS	8010727	8010857	.	+	.	phase "."; gene_id "SelO.1.selenocysteine"; transcript_id "SelO.1.selenocysteine"; Reference "SelO.1.selenocysteine.anguilla_anguilla.GCF_013347855_1_fAngAng1_pri_genomic";
NC_049219.1	selenoprofiles_genewise	CDS	8011327	8011604	.	+	.	phase "."; gene_id "SelO.1.selenocysteine"; transcript_id "SelO.1.selenocysteine"; Reference "SelO.1.selenocysteine.anguilla_anguilla.GCF_013347855_1_fAngAng1_pri_genomic";
NC_049219.1	selenoprofiles_genewise	CDS	8011997	8012168	.	+	.	phase "."; gene_id "SelO.1.selenocysteine"; transcript_id "SelO.1.selenocysteine"; Reference "SelO.1.selenocysteine.anguilla_anguilla.GCF_013347855_1_fAngAng1_pri_genomic";
NC_049219.1	selenoprofiles_genewise	CDS	8012510	8012695	.	+	.	phase "."; gene_id "SelO.1.selenocysteine"; transcript_id "SelO.1.selenocysteine"; Reference "SelO.1.selenocysteine.anguilla_anguilla.GCF_013347855_1_fAngAng1_pri_genomic";
NC_049219.1	selenoprofiles_genewise	CDS	8012903	8013059	.	+	.	phase "."; gene_id "SelO.1.selenocysteine"; transcript_id "SelO.1.selenocysteine"; Reference "SelO.1.selenocysteine.anguilla_anguilla.GCF_013347855_1_fAngAng1_pri_genomic";
NC_049219.1	selenoprofiles_genewise	CDS	8013441	8013662	.	+	.	phase "."; gene_id "SelO.1.selenocysteine"; transcript_id "SelO.1.selenocysteine"; Reference "SelO.1.selenocysteine.anguilla_anguilla.GCF_013347855_1_fAngAng1_pri_genomic";
NC_049219.1	selenoprofiles_secposition	Selenocysteine	8013651	8013653	.	+	.	phase "."; gene_id "Sec1:SelO.1.selenocysteine"; transcript_id "Sec1:SelO.1.selenocysteine"; Reference "SelO.1.selenocysteine.anguilla_anguilla.GCF_013347855_1_fAngAng1_pri_genomic";
NC_049206.1	selenoprofiles_genewise	CDS	8444879	8445117	.	-	.	phase "."; gene_id "SelP.4.selenocysteine"; transcript_id "SelP.4.selenocysteine"; Reference "SelP.4.selenocysteine.anguilla_anguilla.GCF_013347855_1_fAngAng1_pri_genomic";
NC_049206.1	selenoprofiles_genewise	CDS	8442614	8442826	.	-	.	phase "."; gene_id "SelP.4.selenocysteine"; transcript_id "SelP.4.selenocysteine"; Reference "SelP.4.selenocysteine.anguilla_anguilla.GCF_013347855_1_fAngAng1_pri_genomic";
NC_049206.1	selenoprofiles_genewise	CDS	8441672	8441834	.	-	.	phase "."; gene_id "SelP.4.selenocysteine"; transcript_id "SelP.4.selenocysteine"; Reference "SelP.4.selenocysteine.anguilla_anguilla.GCF_013347855_1_fAngAng1_pri_genomic";
NC_049206.1	selenoprofiles_secposition	Selenocysteine	8444905	8444907	.	-	.	phase "."; gene_id "Sec1:SelP.4.selenocysteine"; transcript_id "Sec1:SelP.4.selenocysteine"; Reference "SelP.4.selenocysteine.anguilla_anguilla.GCF_013347855_1_fAngAng1_pri_genomic";
NC_049217.1	selenoprofiles_genewise	CDS	11513677	11513731	.	+	.	phase "."; gene_id "SelR.9.selenocysteine"; transcript_id "SelR.9.selenocysteine"; Reference "SelR.9.selenocysteine.anguilla_anguilla.GCF_013347855_1_fAngAng1_pri_genomic";
NC_049217.1	selenoprofiles_genewise	CDS	11514279	11514421	.	+	.	phase "."; gene_id "SelR.9.selenocysteine"; transcript_id "SelR.9.selenocysteine"; Reference "SelR.9.selenocysteine.anguilla_anguilla.GCF_013347855_1_fAngAng1_pri_genomic";
NC_049217.1	selenoprofiles_genewise	CDS	11514748	11514927	.	+	.	phase "."; gene_id "SelR.9.selenocysteine"; transcript_id "SelR.9.selenocysteine"; Reference "SelR.9.selenocysteine.anguilla_anguilla.GCF_013347855_1_fAngAng1_pri_genomic";
NC_049217.1	selenoprofiles_secposition	Selenocysteine	11514826	11514828	.	+	.	phase "."; gene_id "Sec1:SelR.9.selenocysteine"; transcript_id "Sec1:SelR.9.selenocysteine"; Reference "SelR.9.selenocysteine.anguilla_anguilla.GCF_013347855_1_fAngAng1_pri_genomic";
NC_049202.1	selenoprofiles_genewise	CDS	51948465	51948519	.	-	.	phase "."; gene_id "SelR.11.selenocysteine"; transcript_id "SelR.11.selenocysteine"; Reference "SelR.11.selenocysteine.anguilla_anguilla.GCF_013347855_1_fAngAng1_pri_genomic";
NC_049202.1	selenoprofiles_genewise	CDS	51946872	51947014	.	-	.	phase "."; gene_id "SelR.11.selenocysteine"; transcript_id "SelR.11.selenocysteine"; Reference "SelR.11.selenocysteine.anguilla_anguilla.GCF_013347855_1_fAngAng1_pri_genomic";
NC_049202.1	selenoprofiles_genewise	CDS	51946468	51946662	.	-	.	phase "."; gene_id "SelR.11.selenocysteine"; transcript_id "SelR.11.selenocysteine"; Reference "SelR.11.selenocysteine.anguilla_anguilla.GCF_013347855_1_fAngAng1_pri_genomic";
NC_049202.1	selenoprofiles_secposition	Selenocysteine	51946582	51946584	.	-	.	phase "."; gene_id "Sec1:SelR.11.selenocysteine"; transcript_id "Sec1:SelR.11.selenocysteine"; Reference "SelR.11.selenocysteine.anguilla_anguilla.GCF_013347855_1_fAngAng1_pri_genomic";
NC_049216.1	selenoprofiles_genewise	CDS	14609625	14609757	.	-	.	phase "."; gene_id "SelS.2.selenocysteine"; transcript_id "SelS.2.selenocysteine"; Reference "SelS.2.selenocysteine.anguilla_anguilla.GCF_013347855_1_fAngAng1_pri_genomic";
NC_049216.1	selenoprofiles_genewise	CDS	14609403	14609512	.	-	.	phase "."; gene_id "SelS.2.selenocysteine"; transcript_id "SelS.2.selenocysteine"; Reference "SelS.2.selenocysteine.anguilla_anguilla.GCF_013347855_1_fAngAng1_pri_genomic";
NC_049216.1	selenoprofiles_genewise	CDS	14607904	14607993	.	-	.	phase "."; gene_id "SelS.2.selenocysteine"; transcript_id "SelS.2.selenocysteine"; Reference "SelS.2.selenocysteine.anguilla_anguilla.GCF_013347855_1_fAngAng1_pri_genomic";
NC_049216.1	selenoprofiles_genewise	CDS	14607721	14607790	.	-	.	phase "."; gene_id "SelS.2.selenocysteine"; transcript_id "SelS.2.selenocysteine"; Reference "SelS.2.selenocysteine.anguilla_anguilla.GCF_013347855_1_fAngAng1_pri_genomic";
NC_049216.1	selenoprofiles_genewise	CDS	14607332	14607417	.	-	.	phase "."; gene_id "SelS.2.selenocysteine"; transcript_id "SelS.2.selenocysteine"; Reference "SelS.2.selenocysteine.anguilla_anguilla.GCF_013347855_1_fAngAng1_pri_genomic";
NC_049216.1	selenoprofiles_secposition	Selenocysteine	14607338	14607340	.	-	.	phase "."; gene_id "Sec1:SelS.2.selenocysteine"; transcript_id "Sec1:SelS.2.selenocysteine"; Reference "SelS.2.selenocysteine.anguilla_anguilla.GCF_013347855_1_fAngAng1_pri_genomic";
NC_049218.1	selenoprofiles_exonerate	CDS	22929136	22929292	.	-	.	phase "."; gene_id "SelU.6.selenocysteine"; transcript_id "SelU.6.selenocysteine"; Reference "SelU.6.selenocysteine.anguilla_anguilla.GCF_013347855_1_fAngAng1_pri_genomic";
NC_049218.1	selenoprofiles_exonerate	CDS	22928291	22928379	.	-	.	phase "."; gene_id "SelU.6.selenocysteine"; transcript_id "SelU.6.selenocysteine"; Reference "SelU.6.selenocysteine.anguilla_anguilla.GCF_013347855_1_fAngAng1_pri_genomic";
NC_049218.1	selenoprofiles_exonerate	CDS	22927197	22927337	.	-	.	phase "."; gene_id "SelU.6.selenocysteine"; transcript_id "SelU.6.selenocysteine"; Reference "SelU.6.selenocysteine.anguilla_anguilla.GCF_013347855_1_fAngAng1_pri_genomic";
NC_049218.1	selenoprofiles_exonerate	CDS	22926135	22926299	.	-	.	phase "."; gene_id "SelU.6.selenocysteine"; transcript_id "SelU.6.selenocysteine"; Reference "SelU.6.selenocysteine.anguilla_anguilla.GCF_013347855_1_fAngAng1_pri_genomic";
NC_049218.1	selenoprofiles_exonerate	CDS	22925062	22925157	.	-	.	phase "."; gene_id "SelU.6.selenocysteine"; transcript_id "SelU.6.selenocysteine"; Reference "SelU.6.selenocysteine.anguilla_anguilla.GCF_013347855_1_fAngAng1_pri_genomic";
NC_049218.1	selenoprofiles_secposition	Selenocysteine	22928306	22928308	.	-	.	phase "."; gene_id "Sec1:SelU.6.selenocysteine"; transcript_id "Sec1:SelU.6.selenocysteine"; Reference "SelU.6.selenocysteine.anguilla_anguilla.GCF_013347855_1_fAngAng1_pri_genomic";
NC_049202.1	selenoprofiles_genewise	CDS	18518991	18519159	.	-	.	phase "."; gene_id "SelU.9.selenocysteine"; transcript_id "SelU.9.selenocysteine"; Reference "SelU.9.selenocysteine.anguilla_anguilla.GCF_013347855_1_fAngAng1_pri_genomic";
NC_049202.1	selenoprofiles_genewise	CDS	18518597	18518688	.	-	.	phase "."; gene_id "SelU.9.selenocysteine"; transcript_id "SelU.9.selenocysteine"; Reference "SelU.9.selenocysteine.anguilla_anguilla.GCF_013347855_1_fAngAng1_pri_genomic";
NC_049202.1	selenoprofiles_genewise	CDS	18518019	18518159	.	-	.	phase "."; gene_id "SelU.9.selenocysteine"; transcript_id "SelU.9.selenocysteine"; Reference "SelU.9.selenocysteine.anguilla_anguilla.GCF_013347855_1_fAngAng1_pri_genomic";
NC_049202.1	selenoprofiles_genewise	CDS	18517016	18517180	.	-	.	phase "."; gene_id "SelU.9.selenocysteine"; transcript_id "SelU.9.selenocysteine"; Reference "SelU.9.selenocysteine.anguilla_anguilla.GCF_013347855_1_fAngAng1_pri_genomic";
NC_049202.1	selenoprofiles_genewise	CDS	18516738	18516842	.	-	.	phase "."; gene_id "SelU.9.selenocysteine"; transcript_id "SelU.9.selenocysteine"; Reference "SelU.9.selenocysteine.anguilla_anguilla.GCF_013347855_1_fAngAng1_pri_genomic";
NC_049202.1	selenoprofiles_secposition	Selenocysteine	18518612	18518614	.	-	.	phase "."; gene_id "Sec1:SelU.9.selenocysteine"; transcript_id "Sec1:SelU.9.selenocysteine"; Reference "SelU.9.selenocysteine.anguilla_anguilla.GCF_013347855_1_fAngAng1_pri_genomic";
NC_049213.1	selenoprofiles_genewise	CDS	16451282	16451398	.	-	.	phase "."; gene_id "TR.5.selenocysteine"; transcript_id "TR.5.selenocysteine"; Reference "TR.5.selenocysteine.anguilla_anguilla.GCF_013347855_1_fAngAng1_pri_genomic";
NC_049213.1	selenoprofiles_genewise	CDS	16449535	16449595	.	-	.	phase "."; gene_id "TR.5.selenocysteine"; transcript_id "TR.5.selenocysteine"; Reference "TR.5.selenocysteine.anguilla_anguilla.GCF_013347855_1_fAngAng1_pri_genomic";
NC_049213.1	selenoprofiles_genewise	CDS	16447144	16447253	.	-	.	phase "."; gene_id "TR.5.selenocysteine"; transcript_id "TR.5.selenocysteine"; Reference "TR.5.selenocysteine.anguilla_anguilla.GCF_013347855_1_fAngAng1_pri_genomic";
NC_049213.1	selenoprofiles_genewise	CDS	16445661	16445765	.	-	.	phase "."; gene_id "TR.5.selenocysteine"; transcript_id "TR.5.selenocysteine"; Reference "TR.5.selenocysteine.anguilla_anguilla.GCF_013347855_1_fAngAng1_pri_genomic";
NC_049213.1	selenoprofiles_genewise	CDS	16445421	16445493	.	-	.	phase "."; gene_id "TR.5.selenocysteine"; transcript_id "TR.5.selenocysteine"; Reference "TR.5.selenocysteine.anguilla_anguilla.GCF_013347855_1_fAngAng1_pri_genomic";
NC_049213.1	selenoprofiles_genewise	CDS	16445185	16445304	.	-	.	phase "."; gene_id "TR.5.selenocysteine"; transcript_id "TR.5.selenocysteine"; Reference "TR.5.selenocysteine.anguilla_anguilla.GCF_013347855_1_fAngAng1_pri_genomic";
NC_049213.1	selenoprofiles_genewise	CDS	16444699	16444841	.	-	.	phase "."; gene_id "TR.5.selenocysteine"; transcript_id "TR.5.selenocysteine"; Reference "TR.5.selenocysteine.anguilla_anguilla.GCF_013347855_1_fAngAng1_pri_genomic";
NC_049213.1	selenoprofiles_genewise	CDS	16444076	16444191	.	-	.	phase "."; gene_id "TR.5.selenocysteine"; transcript_id "TR.5.selenocysteine"; Reference "TR.5.selenocysteine.anguilla_anguilla.GCF_013347855_1_fAngAng1_pri_genomic";
NC_049213.1	selenoprofiles_genewise	CDS	16443713	16443938	.	-	.	phase "."; gene_id "TR.5.selenocysteine"; transcript_id "TR.5.selenocysteine"; Reference "TR.5.selenocysteine.anguilla_anguilla.GCF_013347855_1_fAngAng1_pri_genomic";
NC_049213.1	selenoprofiles_genewise	CDS	16443273	16443365	.	-	.	phase "."; gene_id "TR.5.selenocysteine"; transcript_id "TR.5.selenocysteine"; Reference "TR.5.selenocysteine.anguilla_anguilla.GCF_013347855_1_fAngAng1_pri_genomic";
NC_049213.1	selenoprofiles_genewise	CDS	16442495	16442571	.	-	.	phase "."; gene_id "TR.5.selenocysteine"; transcript_id "TR.5.selenocysteine"; Reference "TR.5.selenocysteine.anguilla_anguilla.GCF_013347855_1_fAngAng1_pri_genomic";
NC_049213.1	selenoprofiles_genewise	CDS	16441651	16441807	.	-	.	phase "."; gene_id "TR.5.selenocysteine"; transcript_id "TR.5.selenocysteine"; Reference "TR.5.selenocysteine.anguilla_anguilla.GCF_013347855_1_fAngAng1_pri_genomic";
NC_049213.1	selenoprofiles_genewise	CDS	16440988	16441095	.	-	.	phase "."; gene_id "TR.5.selenocysteine"; transcript_id "TR.5.selenocysteine"; Reference "TR.5.selenocysteine.anguilla_anguilla.GCF_013347855_1_fAngAng1_pri_genomic";
NC_049213.1	selenoprofiles_genewise	CDS	16440573	16440668	.	-	.	phase "."; gene_id "TR.5.selenocysteine"; transcript_id "TR.5.selenocysteine"; Reference "TR.5.selenocysteine.anguilla_anguilla.GCF_013347855_1_fAngAng1_pri_genomic";
NC_049213.1	selenoprofiles_genewise	CDS	16440320	16440454	.	-	.	phase "."; gene_id "TR.5.selenocysteine"; transcript_id "TR.5.selenocysteine"; Reference "TR.5.selenocysteine.anguilla_anguilla.GCF_013347855_1_fAngAng1_pri_genomic";
NC_049213.1	selenoprofiles_genewise	CDS	16439669	16439737	.	-	.	phase "."; gene_id "TR.5.selenocysteine"; transcript_id "TR.5.selenocysteine"; Reference "TR.5.selenocysteine.anguilla_anguilla.GCF_013347855_1_fAngAng1_pri_genomic";
NC_049213.1	selenoprofiles_secposition	Selenocysteine	16439675	16439677	.	-	.	phase "."; gene_id "Sec1:TR.5.selenocysteine"; transcript_id "Sec1:TR.5.selenocysteine"; Reference "TR.5.selenocysteine.anguilla_anguilla.GCF_013347855_1_fAngAng1_pri_genomic";
NC_049210.1	selenoprofiles_genewise	CDS	7109682	7109838	.	+	.	phase "."; gene_id "TR.22.selenocysteine"; transcript_id "TR.22.selenocysteine"; Reference "TR.22.selenocysteine.anguilla_anguilla.GCF_013347855_1_fAngAng1_pri_genomic";
NC_049210.1	selenoprofiles_genewise	CDS	7110105	7110161	.	+	.	phase "."; gene_id "TR.22.selenocysteine"; transcript_id "TR.22.selenocysteine"; Reference "TR.22.selenocysteine.anguilla_anguilla.GCF_013347855_1_fAngAng1_pri_genomic";
NC_049210.1	selenoprofiles_genewise	CDS	7110337	7110481	.	+	.	phase "."; gene_id "TR.22.selenocysteine"; transcript_id "TR.22.selenocysteine"; Reference "TR.22.selenocysteine.anguilla_anguilla.GCF_013347855_1_fAngAng1_pri_genomic";
NC_049210.1	selenoprofiles_genewise	CDS	7111025	7111099	.	+	.	phase "."; gene_id "TR.22.selenocysteine"; transcript_id "TR.22.selenocysteine"; Reference "TR.22.selenocysteine.anguilla_anguilla.GCF_013347855_1_fAngAng1_pri_genomic";
NC_049210.1	selenoprofiles_genewise	CDS	7113442	7113520	.	+	.	phase "."; gene_id "TR.22.selenocysteine"; transcript_id "TR.22.selenocysteine"; Reference "TR.22.selenocysteine.anguilla_anguilla.GCF_013347855_1_fAngAng1_pri_genomic";
NC_049210.1	selenoprofiles_genewise	CDS	7113944	7114006	.	+	.	phase "."; gene_id "TR.22.selenocysteine"; transcript_id "TR.22.selenocysteine"; Reference "TR.22.selenocysteine.anguilla_anguilla.GCF_013347855_1_fAngAng1_pri_genomic";
NC_049210.1	selenoprofiles_genewise	CDS	7114787	7114858	.	+	.	phase "."; gene_id "TR.22.selenocysteine"; transcript_id "TR.22.selenocysteine"; Reference "TR.22.selenocysteine.anguilla_anguilla.GCF_013347855_1_fAngAng1_pri_genomic";
NC_049210.1	selenoprofiles_genewise	CDS	7116576	7116680	.	+	.	phase "."; gene_id "TR.22.selenocysteine"; transcript_id "TR.22.selenocysteine"; Reference "TR.22.selenocysteine.anguilla_anguilla.GCF_013347855_1_fAngAng1_pri_genomic";
NC_049210.1	selenoprofiles_genewise	CDS	7116853	7117031	.	+	.	phase "."; gene_id "TR.22.selenocysteine"; transcript_id "TR.22.selenocysteine"; Reference "TR.22.selenocysteine.anguilla_anguilla.GCF_013347855_1_fAngAng1_pri_genomic";
NC_049210.1	selenoprofiles_genewise	CDS	7122486	7122618	.	+	.	phase "."; gene_id "TR.22.selenocysteine"; transcript_id "TR.22.selenocysteine"; Reference "TR.22.selenocysteine.anguilla_anguilla.GCF_013347855_1_fAngAng1_pri_genomic";
NC_049210.1	selenoprofiles_genewise	CDS	7124332	7124427	.	+	.	phase "."; gene_id "TR.22.selenocysteine"; transcript_id "TR.22.selenocysteine"; Reference "TR.22.selenocysteine.anguilla_anguilla.GCF_013347855_1_fAngAng1_pri_genomic";
NC_049210.1	selenoprofiles_genewise	CDS	7125247	7125339	.	+	.	phase "."; gene_id "TR.22.selenocysteine"; transcript_id "TR.22.selenocysteine"; Reference "TR.22.selenocysteine.anguilla_anguilla.GCF_013347855_1_fAngAng1_pri_genomic";
NC_049210.1	selenoprofiles_genewise	CDS	7126038	7126109	.	+	.	phase "."; gene_id "TR.22.selenocysteine"; transcript_id "TR.22.selenocysteine"; Reference "TR.22.selenocysteine.anguilla_anguilla.GCF_013347855_1_fAngAng1_pri_genomic";
NC_049210.1	selenoprofiles_genewise	CDS	7126566	7126663	.	+	.	phase "."; gene_id "TR.22.selenocysteine"; transcript_id "TR.22.selenocysteine"; Reference "TR.22.selenocysteine.anguilla_anguilla.GCF_013347855_1_fAngAng1_pri_genomic";
NC_049210.1	selenoprofiles_genewise	CDS	7126934	7127063	.	+	.	phase "."; gene_id "TR.22.selenocysteine"; transcript_id "TR.22.selenocysteine"; Reference "TR.22.selenocysteine.anguilla_anguilla.GCF_013347855_1_fAngAng1_pri_genomic";
NC_049210.1	selenoprofiles_secposition	Selenocysteine	7127055	7127057	.	+	.	phase "."; gene_id "Sec1:TR.22.selenocysteine"; transcript_id "Sec1:TR.22.selenocysteine"; Reference "TR.22.selenocysteine.anguilla_anguilla.GCF_013347855_1_fAngAng1_pri_genomic";
NC_049206.1	selenoprofiles_genewise	CDS	5881266	5881621	.	-	.	phase "."; gene_id "SelT.1.selenocysteine"; transcript_id "SelT.1.selenocysteine"; Reference "SelT.1.selenocysteine.anguilla_anguilla.GCF_013347855_1_fAngAng1_pri_genomic";
NC_049206.1	selenoprofiles_genewise	CDS	5880375	5880485	.	-	.	phase "."; gene_id "SelT.1.selenocysteine"; transcript_id "SelT.1.selenocysteine"; Reference "SelT.1.selenocysteine.anguilla_anguilla.GCF_013347855_1_fAngAng1_pri_genomic";
NC_049206.1	selenoprofiles_genewise	CDS	5880089	5880215	.	-	.	phase "."; gene_id "SelT.1.selenocysteine"; transcript_id "SelT.1.selenocysteine"; Reference "SelT.1.selenocysteine.anguilla_anguilla.GCF_013347855_1_fAngAng1_pri_genomic";
NC_049206.1	selenoprofiles_genewise	CDS	5878492	5878579	.	-	.	phase "."; gene_id "SelT.1.selenocysteine"; transcript_id "SelT.1.selenocysteine"; Reference "SelT.1.selenocysteine.anguilla_anguilla.GCF_013347855_1_fAngAng1_pri_genomic";
NC_049206.1	selenoprofiles_genewise	CDS	5876827	5876951	.	-	.	phase "."; gene_id "SelT.1.selenocysteine"; transcript_id "SelT.1.selenocysteine"; Reference "SelT.1.selenocysteine.anguilla_anguilla.GCF_013347855_1_fAngAng1_pri_genomic";
NC_049206.1	selenoprofiles_secposition	Selenocysteine	5880476	5880478	.	-	.	phase "."; gene_id "Sec1:SelT.1.selenocysteine"; transcript_id "Sec1:SelT.1.selenocysteine"; Reference "SelT.1.selenocysteine.anguilla_anguilla.GCF_013347855_1_fAngAng1_pri_genomic";
NC_049203.1	selenoprofiles_genewise	CDS	62909250	62909467	.	-	.	phase "."; gene_id "SelT.5.selenocysteine"; transcript_id "SelT.5.selenocysteine"; Reference "SelT.5.selenocysteine.anguilla_anguilla.GCF_013347855_1_fAngAng1_pri_genomic";
NC_049203.1	selenoprofiles_genewise	CDS	62908110	62908220	.	-	.	phase "."; gene_id "SelT.5.selenocysteine"; transcript_id "SelT.5.selenocysteine"; Reference "SelT.5.selenocysteine.anguilla_anguilla.GCF_013347855_1_fAngAng1_pri_genomic";
NC_049203.1	selenoprofiles_genewise	CDS	62907865	62907991	.	-	.	phase "."; gene_id "SelT.5.selenocysteine"; transcript_id "SelT.5.selenocysteine"; Reference "SelT.5.selenocysteine.anguilla_anguilla.GCF_013347855_1_fAngAng1_pri_genomic";
NC_049203.1	selenoprofiles_genewise	CDS	62906882	62906969	.	-	.	phase "."; gene_id "SelT.5.selenocysteine"; transcript_id "SelT.5.selenocysteine"; Reference "SelT.5.selenocysteine.anguilla_anguilla.GCF_013347855_1_fAngAng1_pri_genomic";
NC_049203.1	selenoprofiles_genewise	CDS	62904678	62904799	.	-	.	phase "."; gene_id "SelT.5.selenocysteine"; transcript_id "SelT.5.selenocysteine"; Reference "SelT.5.selenocysteine.anguilla_anguilla.GCF_013347855_1_fAngAng1_pri_genomic";
NC_049203.1	selenoprofiles_secposition	Selenocysteine	62908211	62908213	.	-	.	phase "."; gene_id "Sec1:SelT.5.selenocysteine"; transcript_id "Sec1:SelT.5.selenocysteine"; Reference "SelT.5.selenocysteine.anguilla_anguilla.GCF_013347855_1_fAngAng1_pri_genomic";
NC_049212.1	selenoprofiles_genewise	CDS	17422092	17422231	.	-	.	phase "."; gene_id "SelT.9.selenocysteine"; transcript_id "SelT.9.selenocysteine"; Reference "SelT.9.selenocysteine.anguilla_anguilla.GCF_013347855_1_fAngAng1_pri_genomic";
NC_049212.1	selenoprofiles_genewise	CDS	17420604	17420714	.	-	.	phase "."; gene_id "SelT.9.selenocysteine"; transcript_id "SelT.9.selenocysteine"; Reference "SelT.9.selenocysteine.anguilla_anguilla.GCF_013347855_1_fAngAng1_pri_genomic";
NC_049212.1	selenoprofiles_genewise	CDS	17419919	17420045	.	-	.	phase "."; gene_id "SelT.9.selenocysteine"; transcript_id "SelT.9.selenocysteine"; Reference "SelT.9.selenocysteine.anguilla_anguilla.GCF_013347855_1_fAngAng1_pri_genomic";
NC_049212.1	selenoprofiles_genewise	CDS	17418720	17418807	.	-	.	phase "."; gene_id "SelT.9.selenocysteine"; transcript_id "SelT.9.selenocysteine"; Reference "SelT.9.selenocysteine.anguilla_anguilla.GCF_013347855_1_fAngAng1_pri_genomic";
NC_049212.1	selenoprofiles_genewise	CDS	17418151	17418275	.	-	.	phase "."; gene_id "SelT.9.selenocysteine"; transcript_id "SelT.9.selenocysteine"; Reference "SelT.9.selenocysteine.anguilla_anguilla.GCF_013347855_1_fAngAng1_pri_genomic";
NC_049212.1	selenoprofiles_secposition	Selenocysteine	17420705	17420707	.	-	.	phase "."; gene_id "Sec1:SelT.9.selenocysteine"; transcript_id "Sec1:SelT.9.selenocysteine"; Reference "SelT.9.selenocysteine.anguilla_anguilla.GCF_013347855_1_fAngAng1_pri_genomic";
NC_049202.1	selenoprofiles_genewise	CDS	39034075	39034177	.	-	.	phase "."; gene_id "SelW.1.selenocysteine"; transcript_id "SelW.1.selenocysteine"; Reference "SelW.1.selenocysteine.anguilla_anguilla.GCF_013347855_1_fAngAng1_pri_genomic";
NC_049202.1	selenoprofiles_genewise	CDS	39033665	39033741	.	-	.	phase "."; gene_id "SelW.1.selenocysteine"; transcript_id "SelW.1.selenocysteine"; Reference "SelW.1.selenocysteine.anguilla_anguilla.GCF_013347855_1_fAngAng1_pri_genomic";
NC_049202.1	selenoprofiles_genewise	CDS	39033438	39033521	.	-	.	phase "."; gene_id "SelW.1.selenocysteine"; transcript_id "SelW.1.selenocysteine"; Reference "SelW.1.selenocysteine.anguilla_anguilla.GCF_013347855_1_fAngAng1_pri_genomic";
NC_049202.1	selenoprofiles_secposition	Selenocysteine	39034163	39034165	.	-	.	phase "."; gene_id "Sec2:SelW.1.selenocysteine"; transcript_id "Sec2:SelW.1.selenocysteine"; Reference "SelW.1.selenocysteine.anguilla_anguilla.GCF_013347855_1_fAngAng1_pri_genomic";
NC_049216.1	selenoprofiles_genewise	CDS	23183236	23183356	.	-	.	phase "."; gene_id "SelW.4.selenocysteine"; transcript_id "SelW.4.selenocysteine"; Reference "SelW.4.selenocysteine.anguilla_anguilla.GCF_013347855_1_fAngAng1_pri_genomic";
NC_049216.1	selenoprofiles_genewise	CDS	23182059	23182222	.	-	.	phase "."; gene_id "SelW.4.selenocysteine"; transcript_id "SelW.4.selenocysteine"; Reference "SelW.4.selenocysteine.anguilla_anguilla.GCF_013347855_1_fAngAng1_pri_genomic";
NC_049216.1	selenoprofiles_secposition	Selenocysteine	23183324	23183326	.	-	.	phase "."; gene_id "Sec2:SelW.4.selenocysteine"; transcript_id "Sec2:SelW.4.selenocysteine"; Reference "SelW.4.selenocysteine.anguilla_anguilla.GCF_013347855_1_fAngAng1_pri_genomic";
NC_057945.1	selenoprofiles_genewise	CDS	5458771	5459089	.	+	.	phase "."; gene_id "SPS.12.selenocysteine"; transcript_id "SPS.12.selenocysteine"; Reference "SPS.12.selenocysteine.anguilla_rostrata.GCF_018555375_3_ASM1855537v3_genomic";
NC_057945.1	selenoprofiles_genewise	CDS	5466032	5466135	.	+	.	phase "."; gene_id "SPS.12.selenocysteine"; transcript_id "SPS.12.selenocysteine"; Reference "SPS.12.selenocysteine.anguilla_rostrata.GCF_018555375_3_ASM1855537v3_genomic";
NC_057945.1	selenoprofiles_genewise	CDS	5466603	5466710	.	+	.	phase "."; gene_id "SPS.12.selenocysteine"; transcript_id "SPS.12.selenocysteine"; Reference "SPS.12.selenocysteine.anguilla_rostrata.GCF_018555375_3_ASM1855537v3_genomic";
NC_057945.1	selenoprofiles_genewise	CDS	5467327	5467481	.	+	.	phase "."; gene_id "SPS.12.selenocysteine"; transcript_id "SPS.12.selenocysteine"; Reference "SPS.12.selenocysteine.anguilla_rostrata.GCF_018555375_3_ASM1855537v3_genomic";
NC_057945.1	selenoprofiles_genewise	CDS	5468704	5468794	.	+	.	phase "."; gene_id "SPS.12.selenocysteine"; transcript_id "SPS.12.selenocysteine"; Reference "SPS.12.selenocysteine.anguilla_rostrata.GCF_018555375_3_ASM1855537v3_genomic";
NC_057945.1	selenoprofiles_genewise	CDS	5468975	5469074	.	+	.	phase "."; gene_id "SPS.12.selenocysteine"; transcript_id "SPS.12.selenocysteine"; Reference "SPS.12.selenocysteine.anguilla_rostrata.GCF_018555375_3_ASM1855537v3_genomic";
NC_057945.1	selenoprofiles_genewise	CDS	5470127	5470339	.	+	.	phase "."; gene_id "SPS.12.selenocysteine"; transcript_id "SPS.12.selenocysteine"; Reference "SPS.12.selenocysteine.anguilla_rostrata.GCF_018555375_3_ASM1855537v3_genomic";
NC_057945.1	selenoprofiles_genewise	CDS	5470911	5471218	.	+	.	phase "."; gene_id "SPS.12.selenocysteine"; transcript_id "SPS.12.selenocysteine"; Reference "SPS.12.selenocysteine.anguilla_rostrata.GCF_018555375_3_ASM1855537v3_genomic";
NC_057945.1	selenoprofiles_secposition	Selenocysteine	5458924	5458926	.	+	.	phase "."; gene_id "Sec1:SPS.12.selenocysteine"; transcript_id "Sec1:SPS.12.selenocysteine"; Reference "SPS.12.selenocysteine.anguilla_rostrata.GCF_018555375_3_ASM1855537v3_genomic";
NC_057933.1	selenoprofiles_genewise	CDS	21029623	21030435	.	+	.	phase "."; gene_id "DI.1.selenocysteine"; transcript_id "DI.1.selenocysteine"; Reference "DI.1.selenocysteine.anguilla_rostrata.GCF_018555375_3_ASM1855537v3_genomic";
NC_057933.1	selenoprofiles_secposition	Selenocysteine	21030022	21030024	.	+	.	phase "."; gene_id "Sec1:DI.1.selenocysteine"; transcript_id "Sec1:DI.1.selenocysteine"; Reference "DI.1.selenocysteine.anguilla_rostrata.GCF_018555375_3_ASM1855537v3_genomic";
NC_057933.1	selenoprofiles_genewise	CDS	12981085	12981363	.	-	.	phase "."; gene_id "DI.3.selenocysteine"; transcript_id "DI.3.selenocysteine"; Reference "DI.3.selenocysteine.anguilla_rostrata.GCF_018555375_3_ASM1855537v3_genomic";
NC_057933.1	selenoprofiles_genewise	CDS	12977069	12977674	.	-	.	phase "."; gene_id "DI.3.selenocysteine"; transcript_id "DI.3.selenocysteine"; Reference "DI.3.selenocysteine.anguilla_rostrata.GCF_018555375_3_ASM1855537v3_genomic";
NC_057933.1	selenoprofiles_secposition	Selenocysteine	12977513	12977515	.	-	.	phase "."; gene_id "Sec1:DI.3.selenocysteine"; transcript_id "Sec1:DI.3.selenocysteine"; Reference "DI.3.selenocysteine.anguilla_rostrata.GCF_018555375_3_ASM1855537v3_genomic";
NC_057938.1	selenoprofiles_genewise	CDS	37074148	37074963	.	+	.	phase "."; gene_id "DI.4.selenocysteine"; transcript_id "DI.4.selenocysteine"; Reference "DI.4.selenocysteine.anguilla_rostrata.GCF_018555375_3_ASM1855537v3_genomic";
NC_057938.1	selenoprofiles_secposition	Selenocysteine	37074550	37074552	.	+	.	phase "."; gene_id "Sec1:DI.4.selenocysteine"; transcript_id "Sec1:DI.4.selenocysteine"; Reference "DI.4.selenocysteine.anguilla_rostrata.GCF_018555375_3_ASM1855537v3_genomic";
NC_057938.1	selenoprofiles_blast	CDS	35470486	35470899	.	-	.	phase "."; gene_id "DI.6.selenocysteine"; transcript_id "DI.6.selenocysteine"; Reference "DI.6.selenocysteine.anguilla_rostrata.GCF_018555375_3_ASM1855537v3_genomic";
NC_057938.1	selenoprofiles_blast	CDS	35467143	35467196	.	-	.	phase "."; gene_id "DI.6.selenocysteine"; transcript_id "DI.6.selenocysteine"; Reference "DI.6.selenocysteine.anguilla_rostrata.GCF_018555375_3_ASM1855537v3_genomic";
NC_057938.1	selenoprofiles_blast	CDS	35466639	35467106	.	-	.	phase "."; gene_id "DI.6.selenocysteine"; transcript_id "DI.6.selenocysteine"; Reference "DI.6.selenocysteine.anguilla_rostrata.GCF_018555375_3_ASM1855537v3_genomic";
NC_057938.1	selenoprofiles_secposition	Selenocysteine	35467038	35467040	.	-	.	phase "."; gene_id "Sec1:DI.6.selenocysteine"; transcript_id "Sec1:DI.6.selenocysteine"; Reference "DI.6.selenocysteine.anguilla_rostrata.GCF_018555375_3_ASM1855537v3_genomic";
NC_057936.1	selenoprofiles_genewise	CDS	9295879	9296215	.	-	.	phase "."; gene_id "DI.8.selenocysteine"; transcript_id "DI.8.selenocysteine"; Reference "DI.8.selenocysteine.anguilla_rostrata.GCF_018555375_3_ASM1855537v3_genomic";
NC_057936.1	selenoprofiles_genewise	CDS	9295604	9295747	.	-	.	phase "."; gene_id "DI.8.selenocysteine"; transcript_id "DI.8.selenocysteine"; Reference "DI.8.selenocysteine.anguilla_rostrata.GCF_018555375_3_ASM1855537v3_genomic";
NC_057936.1	selenoprofiles_genewise	CDS	9294656	9294855	.	-	.	phase "."; gene_id "DI.8.selenocysteine"; transcript_id "DI.8.selenocysteine"; Reference "DI.8.selenocysteine.anguilla_rostrata.GCF_018555375_3_ASM1855537v3_genomic";
NC_057936.1	selenoprofiles_genewise	CDS	9294020	9294085	.	-	.	phase "."; gene_id "DI.8.selenocysteine"; transcript_id "DI.8.selenocysteine"; Reference "DI.8.selenocysteine.anguilla_rostrata.GCF_018555375_3_ASM1855537v3_genomic";
NC_057936.1	selenoprofiles_secposition	Selenocysteine	9295707	9295709	.	-	.	phase "."; gene_id "Sec1:DI.8.selenocysteine"; transcript_id "Sec1:DI.8.selenocysteine"; Reference "DI.8.selenocysteine.anguilla_rostrata.GCF_018555375_3_ASM1855537v3_genomic";
NC_057942.1	selenoprofiles_exonerate	CDS	5247217	5247330	.	+	.	phase "."; gene_id "Fep15.3.selenocysteine"; transcript_id "Fep15.3.selenocysteine"; Reference "Fep15.3.selenocysteine.anguilla_rostrata.GCF_018555375_3_ASM1855537v3_genomic";
NC_057942.1	selenoprofiles_exonerate	CDS	5247552	5247628	.	+	.	phase "."; gene_id "Fep15.3.selenocysteine"; transcript_id "Fep15.3.selenocysteine"; Reference "Fep15.3.selenocysteine.anguilla_rostrata.GCF_018555375_3_ASM1855537v3_genomic";
NC_057942.1	selenoprofiles_exonerate	CDS	5247826	5247904	.	+	.	phase "."; gene_id "Fep15.3.selenocysteine"; transcript_id "Fep15.3.selenocysteine"; Reference "Fep15.3.selenocysteine.anguilla_rostrata.GCF_018555375_3_ASM1855537v3_genomic";
NC_057942.1	selenoprofiles_exonerate	CDS	5248800	5248943	.	+	.	phase "."; gene_id "Fep15.3.selenocysteine"; transcript_id "Fep15.3.selenocysteine"; Reference "Fep15.3.selenocysteine.anguilla_rostrata.GCF_018555375_3_ASM1855537v3_genomic";
NC_057942.1	selenoprofiles_secposition	Selenocysteine	5247570	5247572	.	+	.	phase "."; gene_id "Sec1:Fep15.3.selenocysteine"; transcript_id "Sec1:Fep15.3.selenocysteine"; Reference "Fep15.3.selenocysteine.anguilla_rostrata.GCF_018555375_3_ASM1855537v3_genomic";
NC_057943.1	selenoprofiles_genewise	CDS	21680879	21681103	.	+	.	phase "."; gene_id "GPx.2.selenocysteine"; transcript_id "GPx.2.selenocysteine"; Reference "GPx.2.selenocysteine.anguilla_rostrata.GCF_018555375_3_ASM1855537v3_genomic";
NC_057943.1	selenoprofiles_genewise	CDS	21681472	21681816	.	+	.	phase "."; gene_id "GPx.2.selenocysteine"; transcript_id "GPx.2.selenocysteine"; Reference "GPx.2.selenocysteine.anguilla_rostrata.GCF_018555375_3_ASM1855537v3_genomic";
NC_057943.1	selenoprofiles_secposition	Selenocysteine	21680996	21680998	.	+	.	phase "."; gene_id "Sec1:GPx.2.selenocysteine"; transcript_id "Sec1:GPx.2.selenocysteine"; Reference "GPx.2.selenocysteine.anguilla_rostrata.GCF_018555375_3_ASM1855537v3_genomic";
NC_057933.1	selenoprofiles_genewise	CDS	18207293	18207514	.	+	.	phase "."; gene_id "GPx.4.selenocysteine"; transcript_id "GPx.4.selenocysteine"; Reference "GPx.4.selenocysteine.anguilla_rostrata.GCF_018555375_3_ASM1855537v3_genomic";
NC_057933.1	selenoprofiles_genewise	CDS	18208041	18208394	.	+	.	phase "."; gene_id "GPx.4.selenocysteine"; transcript_id "GPx.4.selenocysteine"; Reference "GPx.4.selenocysteine.anguilla_rostrata.GCF_018555375_3_ASM1855537v3_genomic";
NC_057933.1	selenoprofiles_secposition	Selenocysteine	18207410	18207412	.	+	.	phase "."; gene_id "Sec1:GPx.4.selenocysteine"; transcript_id "Sec1:GPx.4.selenocysteine"; Reference "GPx.4.selenocysteine.anguilla_rostrata.GCF_018555375_3_ASM1855537v3_genomic";
NC_057945.1	selenoprofiles_genewise	CDS	25327514	25327912	.	-	.	phase "."; gene_id "GPx.6.selenocysteine"; transcript_id "GPx.6.selenocysteine"; Reference "GPx.6.selenocysteine.anguilla_rostrata.GCF_018555375_3_ASM1855537v3_genomic";
NC_057945.1	selenoprofiles_genewise	CDS	25326668	25327018	.	-	.	phase "."; gene_id "GPx.6.selenocysteine"; transcript_id "GPx.6.selenocysteine"; Reference "GPx.6.selenocysteine.anguilla_rostrata.GCF_018555375_3_ASM1855537v3_genomic";
NC_057945.1	selenoprofiles_secposition	Selenocysteine	25327619	25327621	.	-	.	phase "."; gene_id "Sec1:GPx.6.selenocysteine"; transcript_id "Sec1:GPx.6.selenocysteine"; Reference "GPx.6.selenocysteine.anguilla_rostrata.GCF_018555375_3_ASM1855537v3_genomic";
NC_057936.1	selenoprofiles_blast	CDS	25157495	25157641	.	-	.	phase "."; gene_id "GPx.9.selenocysteine"; transcript_id "GPx.9.selenocysteine"; Reference "GPx.9.selenocysteine.anguilla_rostrata.GCF_018555375_3_ASM1855537v3_genomic";
NC_057936.1	selenoprofiles_blast	CDS	25156469	25156624	.	-	.	phase "."; gene_id "GPx.9.selenocysteine"; transcript_id "GPx.9.selenocysteine"; Reference "GPx.9.selenocysteine.anguilla_rostrata.GCF_018555375_3_ASM1855537v3_genomic";
NC_057936.1	selenoprofiles_secposition	Selenocysteine	25157600	25157602	.	-	.	phase "."; gene_id "Sec1:GPx.9.selenocysteine"; transcript_id "Sec1:GPx.9.selenocysteine"; Reference "GPx.9.selenocysteine.anguilla_rostrata.GCF_018555375_3_ASM1855537v3_genomic";
NC_057934.1	selenoprofiles_genewise	CDS	10081753	10081977	.	-	.	phase "."; gene_id "GPx.14.selenocysteine"; transcript_id "GPx.14.selenocysteine"; Reference "GPx.14.selenocysteine.anguilla_rostrata.GCF_018555375_3_ASM1855537v3_genomic";
NC_057934.1	selenoprofiles_genewise	CDS	10081391	10081484	.	-	.	phase "."; gene_id "GPx.14.selenocysteine"; transcript_id "GPx.14.selenocysteine"; Reference "GPx.14.selenocysteine.anguilla_rostrata.GCF_018555375_3_ASM1855537v3_genomic";
NC_057934.1	selenoprofiles_genewise	CDS	10080384	10080514	.	-	.	phase "."; gene_id "GPx.14.selenocysteine"; transcript_id "GPx.14.selenocysteine"; Reference "GPx.14.selenocysteine.anguilla_rostrata.GCF_018555375_3_ASM1855537v3_genomic";
NC_057934.1	selenoprofiles_genewise	CDS	10079863	10079997	.	-	.	phase "."; gene_id "GPx.14.selenocysteine"; transcript_id "GPx.14.selenocysteine"; Reference "GPx.14.selenocysteine.anguilla_rostrata.GCF_018555375_3_ASM1855537v3_genomic";
NC_057934.1	selenoprofiles_secposition	Selenocysteine	10081771	10081773	.	-	.	phase "."; gene_id "Sec1:GPx.14.selenocysteine"; transcript_id "Sec1:GPx.14.selenocysteine"; Reference "GPx.14.selenocysteine.anguilla_rostrata.GCF_018555375_3_ASM1855537v3_genomic";
NC_057935.1	selenoprofiles_blast	CDS	58112670	58112744	.	+	.	phase "."; gene_id "GPx.15.selenocysteine"; transcript_id "GPx.15.selenocysteine"; Reference "GPx.15.selenocysteine.anguilla_rostrata.GCF_018555375_3_ASM1855537v3_genomic";
NC_057935.1	selenoprofiles_blast	CDS	58112892	58113035	.	+	.	phase "."; gene_id "GPx.15.selenocysteine"; transcript_id "GPx.15.selenocysteine"; Reference "GPx.15.selenocysteine.anguilla_rostrata.GCF_018555375_3_ASM1855537v3_genomic";
NC_057935.1	selenoprofiles_blast	CDS	58114560	58114715	.	+	.	phase "."; gene_id "GPx.15.selenocysteine"; transcript_id "GPx.15.selenocysteine"; Reference "GPx.15.selenocysteine.anguilla_rostrata.GCF_018555375_3_ASM1855537v3_genomic";
NC_057935.1	selenoprofiles_secposition	Selenocysteine	58112928	58112930	.	+	.	phase "."; gene_id "Sec1:GPx.15.selenocysteine"; transcript_id "Sec1:GPx.15.selenocysteine"; Reference "GPx.15.selenocysteine.anguilla_rostrata.GCF_018555375_3_ASM1855537v3_genomic";
NC_057938.1	selenoprofiles_genewise	CDS	9182879	9183073	.	+	.	phase "."; gene_id "Sel15.2.selenocysteine"; transcript_id "Sel15.2.selenocysteine"; Reference "Sel15.2.selenocysteine.anguilla_rostrata.GCF_018555375_3_ASM1855537v3_genomic";
NC_057938.1	selenoprofiles_genewise	CDS	9189145	9189208	.	+	.	phase "."; gene_id "Sel15.2.selenocysteine"; transcript_id "Sel15.2.selenocysteine"; Reference "Sel15.2.selenocysteine.anguilla_rostrata.GCF_018555375_3_ASM1855537v3_genomic";
NC_057938.1	selenoprofiles_genewise	CDS	9191755	9191804	.	+	.	phase "."; gene_id "Sel15.2.selenocysteine"; transcript_id "Sel15.2.selenocysteine"; Reference "Sel15.2.selenocysteine.anguilla_rostrata.GCF_018555375_3_ASM1855537v3_genomic";
NC_057938.1	selenoprofiles_genewise	CDS	9192997	9193128	.	+	.	phase "."; gene_id "Sel15.2.selenocysteine"; transcript_id "Sel15.2.selenocysteine"; Reference "Sel15.2.selenocysteine.anguilla_rostrata.GCF_018555375_3_ASM1855537v3_genomic";
NC_057938.1	selenoprofiles_secposition	Selenocysteine	9189178	9189180	.	+	.	phase "."; gene_id "Sec1:Sel15.2.selenocysteine"; transcript_id "Sec1:Sel15.2.selenocysteine"; Reference "Sel15.2.selenocysteine.anguilla_rostrata.GCF_018555375_3_ASM1855537v3_genomic";
NC_057939.1	selenoprofiles_genewise	CDS	2404327	2404475	.	+	.	phase "."; gene_id "SelH.1.selenocysteine"; transcript_id "SelH.1.selenocysteine"; Reference "SelH.1.selenocysteine.anguilla_rostrata.GCF_018555375_3_ASM1855537v3_genomic";
NC_057939.1	selenoprofiles_genewise	CDS	2404649	2404791	.	+	.	phase "."; gene_id "SelH.1.selenocysteine"; transcript_id "SelH.1.selenocysteine"; Reference "SelH.1.selenocysteine.anguilla_rostrata.GCF_018555375_3_ASM1855537v3_genomic";
NC_057939.1	selenoprofiles_genewise	CDS	2405601	2405707	.	+	.	phase "."; gene_id "SelH.1.selenocysteine"; transcript_id "SelH.1.selenocysteine"; Reference "SelH.1.selenocysteine.anguilla_rostrata.GCF_018555375_3_ASM1855537v3_genomic";
NC_057939.1	selenoprofiles_secposition	Selenocysteine	2404656	2404658	.	+	.	phase "."; gene_id "Sec1:SelH.1.selenocysteine"; transcript_id "Sec1:SelH.1.selenocysteine"; Reference "SelH.1.selenocysteine.anguilla_rostrata.GCF_018555375_3_ASM1855537v3_genomic";
NC_057938.1	selenoprofiles_genewise	CDS	54803712	54803768	.	-	.	phase "."; gene_id "SelI.3.selenocysteine"; transcript_id "SelI.3.selenocysteine"; Reference "SelI.3.selenocysteine.anguilla_rostrata.GCF_018555375_3_ASM1855537v3_genomic";
NC_057938.1	selenoprofiles_genewise	CDS	54799630	54799698	.	-	.	phase "."; gene_id "SelI.3.selenocysteine"; transcript_id "SelI.3.selenocysteine"; Reference "SelI.3.selenocysteine.anguilla_rostrata.GCF_018555375_3_ASM1855537v3_genomic";
NC_057938.1	selenoprofiles_genewise	CDS	54799087	54799195	.	-	.	phase "."; gene_id "SelI.3.selenocysteine"; transcript_id "SelI.3.selenocysteine"; Reference "SelI.3.selenocysteine.anguilla_rostrata.GCF_018555375_3_ASM1855537v3_genomic";
NC_057938.1	selenoprofiles_genewise	CDS	54797566	54797640	.	-	.	phase "."; gene_id "SelI.3.selenocysteine"; transcript_id "SelI.3.selenocysteine"; Reference "SelI.3.selenocysteine.anguilla_rostrata.GCF_018555375_3_ASM1855537v3_genomic";
NC_057938.1	selenoprofiles_genewise	CDS	54796085	54796347	.	-	.	phase "."; gene_id "SelI.3.selenocysteine"; transcript_id "SelI.3.selenocysteine"; Reference "SelI.3.selenocysteine.anguilla_rostrata.GCF_018555375_3_ASM1855537v3_genomic";
NC_057938.1	selenoprofiles_genewise	CDS	54795612	54795720	.	-	.	phase "."; gene_id "SelI.3.selenocysteine"; transcript_id "SelI.3.selenocysteine"; Reference "SelI.3.selenocysteine.anguilla_rostrata.GCF_018555375_3_ASM1855537v3_genomic";
NC_057938.1	selenoprofiles_genewise	CDS	54795354	54795402	.	-	.	phase "."; gene_id "SelI.3.selenocysteine"; transcript_id "SelI.3.selenocysteine"; Reference "SelI.3.selenocysteine.anguilla_rostrata.GCF_018555375_3_ASM1855537v3_genomic";
NC_057938.1	selenoprofiles_genewise	CDS	54794928	54795108	.	-	.	phase "."; gene_id "SelI.3.selenocysteine"; transcript_id "SelI.3.selenocysteine"; Reference "SelI.3.selenocysteine.anguilla_rostrata.GCF_018555375_3_ASM1855537v3_genomic";
NC_057938.1	selenoprofiles_genewise	CDS	54793714	54793896	.	-	.	phase "."; gene_id "SelI.3.selenocysteine"; transcript_id "SelI.3.selenocysteine"; Reference "SelI.3.selenocysteine.anguilla_rostrata.GCF_018555375_3_ASM1855537v3_genomic";
NC_057938.1	selenoprofiles_genewise	CDS	54792833	54792943	.	-	.	phase "."; gene_id "SelI.3.selenocysteine"; transcript_id "SelI.3.selenocysteine"; Reference "SelI.3.selenocysteine.anguilla_rostrata.GCF_018555375_3_ASM1855537v3_genomic";
NC_057938.1	selenoprofiles_secposition	Selenocysteine	54792878	54792880	.	-	.	phase "."; gene_id "Sec1:SelI.3.selenocysteine"; transcript_id "Sec1:SelI.3.selenocysteine"; Reference "SelI.3.selenocysteine.anguilla_rostrata.GCF_018555375_3_ASM1855537v3_genomic";
NC_057938.1	selenoprofiles_genewise	CDS	15964012	15964084	.	-	.	phase "."; gene_id "SelJ.3.selenocysteine"; transcript_id "SelJ.3.selenocysteine"; Reference "SelJ.3.selenocysteine.anguilla_rostrata.GCF_018555375_3_ASM1855537v3_genomic";
NC_057938.1	selenoprofiles_genewise	CDS	15963241	15963417	.	-	.	phase "."; gene_id "SelJ.3.selenocysteine"; transcript_id "SelJ.3.selenocysteine"; Reference "SelJ.3.selenocysteine.anguilla_rostrata.GCF_018555375_3_ASM1855537v3_genomic";
NC_057938.1	selenoprofiles_genewise	CDS	15962951	15963049	.	-	.	phase "."; gene_id "SelJ.3.selenocysteine"; transcript_id "SelJ.3.selenocysteine"; Reference "SelJ.3.selenocysteine.anguilla_rostrata.GCF_018555375_3_ASM1855537v3_genomic";
NC_057938.1	selenoprofiles_genewise	CDS	15962311	15962403	.	-	.	phase "."; gene_id "SelJ.3.selenocysteine"; transcript_id "SelJ.3.selenocysteine"; Reference "SelJ.3.selenocysteine.anguilla_rostrata.GCF_018555375_3_ASM1855537v3_genomic";
NC_057938.1	selenoprofiles_genewise	CDS	15961969	15962122	.	-	.	phase "."; gene_id "SelJ.3.selenocysteine"; transcript_id "SelJ.3.selenocysteine"; Reference "SelJ.3.selenocysteine.anguilla_rostrata.GCF_018555375_3_ASM1855537v3_genomic";
NC_057938.1	selenoprofiles_genewise	CDS	15961450	15961565	.	-	.	phase "."; gene_id "SelJ.3.selenocysteine"; transcript_id "SelJ.3.selenocysteine"; Reference "SelJ.3.selenocysteine.anguilla_rostrata.GCF_018555375_3_ASM1855537v3_genomic";
NC_057938.1	selenoprofiles_genewise	CDS	15960762	15960839	.	-	.	phase "."; gene_id "SelJ.3.selenocysteine"; transcript_id "SelJ.3.selenocysteine"; Reference "SelJ.3.selenocysteine.anguilla_rostrata.GCF_018555375_3_ASM1855537v3_genomic";
NC_057938.1	selenoprofiles_genewise	CDS	15959872	15960011	.	-	.	phase "."; gene_id "SelJ.3.selenocysteine"; transcript_id "SelJ.3.selenocysteine"; Reference "SelJ.3.selenocysteine.anguilla_rostrata.GCF_018555375_3_ASM1855537v3_genomic";
NC_057938.1	selenoprofiles_genewise	CDS	15959534	15959635	.	-	.	phase "."; gene_id "SelJ.3.selenocysteine"; transcript_id "SelJ.3.selenocysteine"; Reference "SelJ.3.selenocysteine.anguilla_rostrata.GCF_018555375_3_ASM1855537v3_genomic";
NC_057938.1	selenoprofiles_secposition	Selenocysteine	15960763	15960765	.	-	.	phase "."; gene_id "Sec1:SelJ.3.selenocysteine"; transcript_id "Sec1:SelJ.3.selenocysteine"; Reference "SelJ.3.selenocysteine.anguilla_rostrata.GCF_018555375_3_ASM1855537v3_genomic";
NC_057936.1	selenoprofiles_genewise	CDS	32018492	32018558	.	+	.	phase "."; gene_id "SelJ.8.selenocysteine"; transcript_id "SelJ.8.selenocysteine"; Reference "SelJ.8.selenocysteine.anguilla_rostrata.GCF_018555375_3_ASM1855537v3_genomic";
NC_057936.1	selenoprofiles_genewise	CDS	32019001	32019180	.	+	.	phase "."; gene_id "SelJ.8.selenocysteine"; transcript_id "SelJ.8.selenocysteine"; Reference "SelJ.8.selenocysteine.anguilla_rostrata.GCF_018555375_3_ASM1855537v3_genomic";
NC_057936.1	selenoprofiles_genewise	CDS	32019453	32019551	.	+	.	phase "."; gene_id "SelJ.8.selenocysteine"; transcript_id "SelJ.8.selenocysteine"; Reference "SelJ.8.selenocysteine.anguilla_rostrata.GCF_018555375_3_ASM1855537v3_genomic";
NC_057936.1	selenoprofiles_genewise	CDS	32019742	32019834	.	+	.	phase "."; gene_id "SelJ.8.selenocysteine"; transcript_id "SelJ.8.selenocysteine"; Reference "SelJ.8.selenocysteine.anguilla_rostrata.GCF_018555375_3_ASM1855537v3_genomic";
NC_057936.1	selenoprofiles_genewise	CDS	32020290	32020446	.	+	.	phase "."; gene_id "SelJ.8.selenocysteine"; transcript_id "SelJ.8.selenocysteine"; Reference "SelJ.8.selenocysteine.anguilla_rostrata.GCF_018555375_3_ASM1855537v3_genomic";
NC_057936.1	selenoprofiles_genewise	CDS	32021158	32021273	.	+	.	phase "."; gene_id "SelJ.8.selenocysteine"; transcript_id "SelJ.8.selenocysteine"; Reference "SelJ.8.selenocysteine.anguilla_rostrata.GCF_018555375_3_ASM1855537v3_genomic";
NC_057936.1	selenoprofiles_genewise	CDS	32021917	32021994	.	+	.	phase "."; gene_id "SelJ.8.selenocysteine"; transcript_id "SelJ.8.selenocysteine"; Reference "SelJ.8.selenocysteine.anguilla_rostrata.GCF_018555375_3_ASM1855537v3_genomic";
NC_057936.1	selenoprofiles_genewise	CDS	32023071	32023210	.	+	.	phase "."; gene_id "SelJ.8.selenocysteine"; transcript_id "SelJ.8.selenocysteine"; Reference "SelJ.8.selenocysteine.anguilla_rostrata.GCF_018555375_3_ASM1855537v3_genomic";
NC_057936.1	selenoprofiles_genewise	CDS	32023497	32023592	.	+	.	phase "."; gene_id "SelJ.8.selenocysteine"; transcript_id "SelJ.8.selenocysteine"; Reference "SelJ.8.selenocysteine.anguilla_rostrata.GCF_018555375_3_ASM1855537v3_genomic";
NC_057936.1	selenoprofiles_secposition	Selenocysteine	32021991	32021993	.	+	.	phase "."; gene_id "Sec1:SelJ.8.selenocysteine"; transcript_id "Sec1:SelJ.8.selenocysteine"; Reference "SelJ.8.selenocysteine.anguilla_rostrata.GCF_018555375_3_ASM1855537v3_genomic";
NC_057943.1	selenoprofiles_genewise	CDS	16642922	16643034	.	+	.	phase "."; gene_id "SelK.2.selenocysteine"; transcript_id "SelK.2.selenocysteine"; Reference "SelK.2.selenocysteine.anguilla_rostrata.GCF_018555375_3_ASM1855537v3_genomic";
NC_057943.1	selenoprofiles_genewise	CDS	16643273	16643350	.	+	.	phase "."; gene_id "SelK.2.selenocysteine"; transcript_id "SelK.2.selenocysteine"; Reference "SelK.2.selenocysteine.anguilla_rostrata.GCF_018555375_3_ASM1855537v3_genomic";
NC_057943.1	selenoprofiles_genewise	CDS	16643501	16643603	.	+	.	phase "."; gene_id "SelK.2.selenocysteine"; transcript_id "SelK.2.selenocysteine"; Reference "SelK.2.selenocysteine.anguilla_rostrata.GCF_018555375_3_ASM1855537v3_genomic";
NC_057943.1	selenoprofiles_secposition	Selenocysteine	16643592	16643594	.	+	.	phase "."; gene_id "Sec1:SelK.2.selenocysteine"; transcript_id "Sec1:SelK.2.selenocysteine"; Reference "SelK.2.selenocysteine.anguilla_rostrata.GCF_018555375_3_ASM1855537v3_genomic";
NC_057938.1	selenoprofiles_genewise	CDS	50270008	50270199	.	-	.	phase "."; gene_id "SelL.3.selenocysteine"; transcript_id "SelL.3.selenocysteine"; Reference "SelL.3.selenocysteine.anguilla_rostrata.GCF_018555375_3_ASM1855537v3_genomic";
NC_057938.1	selenoprofiles_genewise	CDS	50269193	50269315	.	-	.	phase "."; gene_id "SelL.3.selenocysteine"; transcript_id "SelL.3.selenocysteine"; Reference "SelL.3.selenocysteine.anguilla_rostrata.GCF_018555375_3_ASM1855537v3_genomic";
NC_057938.1	selenoprofiles_genewise	CDS	50268913	50269050	.	-	.	phase "."; gene_id "SelL.3.selenocysteine"; transcript_id "SelL.3.selenocysteine"; Reference "SelL.3.selenocysteine.anguilla_rostrata.GCF_018555375_3_ASM1855537v3_genomic";
NC_057938.1	selenoprofiles_genewise	CDS	50268662	50268805	.	-	.	phase "."; gene_id "SelL.3.selenocysteine"; transcript_id "SelL.3.selenocysteine"; Reference "SelL.3.selenocysteine.anguilla_rostrata.GCF_018555375_3_ASM1855537v3_genomic";
NC_057938.1	selenoprofiles_secposition	Selenocysteine	50270050	50270052	.	-	.	phase "."; gene_id "Sec1:SelL.3.selenocysteine"; transcript_id "Sec1:SelL.3.selenocysteine"; Reference "SelL.3.selenocysteine.anguilla_rostrata.GCF_018555375_3_ASM1855537v3_genomic";
NC_057938.1	selenoprofiles_secposition	Selenocysteine	50270041	50270043	.	-	.	phase "."; gene_id "Sec2:SelL.3.selenocysteine"; transcript_id "Sec2:SelL.3.selenocysteine"; Reference "SelL.3.selenocysteine.anguilla_rostrata.GCF_018555375_3_ASM1855537v3_genomic";
NC_057933.1	selenoprofiles_genewise	CDS	74904295	74904516	.	-	.	phase "."; gene_id "SelN.5.selenocysteine"; transcript_id "SelN.5.selenocysteine"; Reference "SelN.5.selenocysteine.anguilla_rostrata.GCF_018555375_3_ASM1855537v3_genomic";
NC_057933.1	selenoprofiles_genewise	CDS	74903181	74903298	.	-	.	phase "."; gene_id "SelN.5.selenocysteine"; transcript_id "SelN.5.selenocysteine"; Reference "SelN.5.selenocysteine.anguilla_rostrata.GCF_018555375_3_ASM1855537v3_genomic";
NC_057933.1	selenoprofiles_genewise	CDS	74902904	74903034	.	-	.	phase "."; gene_id "SelN.5.selenocysteine"; transcript_id "SelN.5.selenocysteine"; Reference "SelN.5.selenocysteine.anguilla_rostrata.GCF_018555375_3_ASM1855537v3_genomic";
NC_057933.1	selenoprofiles_genewise	CDS	74902570	74902782	.	-	.	phase "."; gene_id "SelN.5.selenocysteine"; transcript_id "SelN.5.selenocysteine"; Reference "SelN.5.selenocysteine.anguilla_rostrata.GCF_018555375_3_ASM1855537v3_genomic";
NC_057933.1	selenoprofiles_genewise	CDS	74900676	74900800	.	-	.	phase "."; gene_id "SelN.5.selenocysteine"; transcript_id "SelN.5.selenocysteine"; Reference "SelN.5.selenocysteine.anguilla_rostrata.GCF_018555375_3_ASM1855537v3_genomic";
NC_057933.1	selenoprofiles_genewise	CDS	74900005	74900142	.	-	.	phase "."; gene_id "SelN.5.selenocysteine"; transcript_id "SelN.5.selenocysteine"; Reference "SelN.5.selenocysteine.anguilla_rostrata.GCF_018555375_3_ASM1855537v3_genomic";
NC_057933.1	selenoprofiles_genewise	CDS	74898555	74898636	.	-	.	phase "."; gene_id "SelN.5.selenocysteine"; transcript_id "SelN.5.selenocysteine"; Reference "SelN.5.selenocysteine.anguilla_rostrata.GCF_018555375_3_ASM1855537v3_genomic";
NC_057933.1	selenoprofiles_genewise	CDS	74898239	74898427	.	-	.	phase "."; gene_id "SelN.5.selenocysteine"; transcript_id "SelN.5.selenocysteine"; Reference "SelN.5.selenocysteine.anguilla_rostrata.GCF_018555375_3_ASM1855537v3_genomic";
NC_057933.1	selenoprofiles_genewise	CDS	74897105	74897210	.	-	.	phase "."; gene_id "SelN.5.selenocysteine"; transcript_id "SelN.5.selenocysteine"; Reference "SelN.5.selenocysteine.anguilla_rostrata.GCF_018555375_3_ASM1855537v3_genomic";
NC_057933.1	selenoprofiles_genewise	CDS	74896715	74896827	.	-	.	phase "."; gene_id "SelN.5.selenocysteine"; transcript_id "SelN.5.selenocysteine"; Reference "SelN.5.selenocysteine.anguilla_rostrata.GCF_018555375_3_ASM1855537v3_genomic";
NC_057933.1	selenoprofiles_genewise	CDS	74895968	74896069	.	-	.	phase "."; gene_id "SelN.5.selenocysteine"; transcript_id "SelN.5.selenocysteine"; Reference "SelN.5.selenocysteine.anguilla_rostrata.GCF_018555375_3_ASM1855537v3_genomic";
NC_057933.1	selenoprofiles_genewise	CDS	74895203	74895373	.	-	.	phase "."; gene_id "SelN.5.selenocysteine"; transcript_id "SelN.5.selenocysteine"; Reference "SelN.5.selenocysteine.anguilla_rostrata.GCF_018555375_3_ASM1855537v3_genomic";
NC_057933.1	selenoprofiles_secposition	Selenocysteine	74897106	74897108	.	-	.	phase "."; gene_id "Sec1:SelN.5.selenocysteine"; transcript_id "Sec1:SelN.5.selenocysteine"; Reference "SelN.5.selenocysteine.anguilla_rostrata.GCF_018555375_3_ASM1855537v3_genomic";
NC_057951.1	selenoprofiles_genewise	CDS	5912978	5913525	.	+	.	phase "."; gene_id "SelO.5.selenocysteine"; transcript_id "SelO.5.selenocysteine"; Reference "SelO.5.selenocysteine.anguilla_rostrata.GCF_018555375_3_ASM1855537v3_genomic";
NC_057951.1	selenoprofiles_genewise	CDS	5915497	5915700	.	+	.	phase "."; gene_id "SelO.5.selenocysteine"; transcript_id "SelO.5.selenocysteine"; Reference "SelO.5.selenocysteine.anguilla_rostrata.GCF_018555375_3_ASM1855537v3_genomic";
NC_057951.1	selenoprofiles_genewise	CDS	5916037	5916214	.	+	.	phase "."; gene_id "SelO.5.selenocysteine"; transcript_id "SelO.5.selenocysteine"; Reference "SelO.5.selenocysteine.anguilla_rostrata.GCF_018555375_3_ASM1855537v3_genomic";
NC_057951.1	selenoprofiles_genewise	CDS	5916750	5916880	.	+	.	phase "."; gene_id "SelO.5.selenocysteine"; transcript_id "SelO.5.selenocysteine"; Reference "SelO.5.selenocysteine.anguilla_rostrata.GCF_018555375_3_ASM1855537v3_genomic";
NC_057951.1	selenoprofiles_genewise	CDS	5917345	5917622	.	+	.	phase "."; gene_id "SelO.5.selenocysteine"; transcript_id "SelO.5.selenocysteine"; Reference "SelO.5.selenocysteine.anguilla_rostrata.GCF_018555375_3_ASM1855537v3_genomic";
NC_057951.1	selenoprofiles_genewise	CDS	5917983	5918154	.	+	.	phase "."; gene_id "SelO.5.selenocysteine"; transcript_id "SelO.5.selenocysteine"; Reference "SelO.5.selenocysteine.anguilla_rostrata.GCF_018555375_3_ASM1855537v3_genomic";
NC_057951.1	selenoprofiles_genewise	CDS	5918675	5918860	.	+	.	phase "."; gene_id "SelO.5.selenocysteine"; transcript_id "SelO.5.selenocysteine"; Reference "SelO.5.selenocysteine.anguilla_rostrata.GCF_018555375_3_ASM1855537v3_genomic";
NC_057951.1	selenoprofiles_genewise	CDS	5919135	5919291	.	+	.	phase "."; gene_id "SelO.5.selenocysteine"; transcript_id "SelO.5.selenocysteine"; Reference "SelO.5.selenocysteine.anguilla_rostrata.GCF_018555375_3_ASM1855537v3_genomic";
NC_057951.1	selenoprofiles_genewise	CDS	5919685	5919906	.	+	.	phase "."; gene_id "SelO.5.selenocysteine"; transcript_id "SelO.5.selenocysteine"; Reference "SelO.5.selenocysteine.anguilla_rostrata.GCF_018555375_3_ASM1855537v3_genomic";
NC_057951.1	selenoprofiles_secposition	Selenocysteine	5919895	5919897	.	+	.	phase "."; gene_id "Sec1:SelO.5.selenocysteine"; transcript_id "Sec1:SelO.5.selenocysteine"; Reference "SelO.5.selenocysteine.anguilla_rostrata.GCF_018555375_3_ASM1855537v3_genomic";
NC_057938.1	selenoprofiles_genewise	CDS	5641556	5641794	.	-	.	phase "."; gene_id "SelP.4.selenocysteine"; transcript_id "SelP.4.selenocysteine"; Reference "SelP.4.selenocysteine.anguilla_rostrata.GCF_018555375_3_ASM1855537v3_genomic";
NC_057938.1	selenoprofiles_genewise	CDS	5639584	5639796	.	-	.	phase "."; gene_id "SelP.4.selenocysteine"; transcript_id "SelP.4.selenocysteine"; Reference "SelP.4.selenocysteine.anguilla_rostrata.GCF_018555375_3_ASM1855537v3_genomic";
NC_057938.1	selenoprofiles_genewise	CDS	5638620	5638791	.	-	.	phase "."; gene_id "SelP.4.selenocysteine"; transcript_id "SelP.4.selenocysteine"; Reference "SelP.4.selenocysteine.anguilla_rostrata.GCF_018555375_3_ASM1855537v3_genomic";
NC_057938.1	selenoprofiles_secposition	Selenocysteine	5641582	5641584	.	-	.	phase "."; gene_id "Sec1:SelP.4.selenocysteine"; transcript_id "Sec1:SelP.4.selenocysteine"; Reference "SelP.4.selenocysteine.anguilla_rostrata.GCF_018555375_3_ASM1855537v3_genomic";
NC_057934.1	selenoprofiles_genewise	CDS	50673071	50673125	.	-	.	phase "."; gene_id "SelR.9.selenocysteine"; transcript_id "SelR.9.selenocysteine"; Reference "SelR.9.selenocysteine.anguilla_rostrata.GCF_018555375_3_ASM1855537v3_genomic";
NC_057934.1	selenoprofiles_genewise	CDS	50671369	50671511	.	-	.	phase "."; gene_id "SelR.9.selenocysteine"; transcript_id "SelR.9.selenocysteine"; Reference "SelR.9.selenocysteine.anguilla_rostrata.GCF_018555375_3_ASM1855537v3_genomic";
NC_057934.1	selenoprofiles_genewise	CDS	50670949	50671143	.	-	.	phase "."; gene_id "SelR.9.selenocysteine"; transcript_id "SelR.9.selenocysteine"; Reference "SelR.9.selenocysteine.anguilla_rostrata.GCF_018555375_3_ASM1855537v3_genomic";
NC_057934.1	selenoprofiles_secposition	Selenocysteine	50671063	50671065	.	-	.	phase "."; gene_id "Sec1:SelR.9.selenocysteine"; transcript_id "Sec1:SelR.9.selenocysteine"; Reference "SelR.9.selenocysteine.anguilla_rostrata.GCF_018555375_3_ASM1855537v3_genomic";
NC_057949.1	selenoprofiles_genewise	CDS	10537017	10537071	.	+	.	phase "."; gene_id "SelR.11.selenocysteine"; transcript_id "SelR.11.selenocysteine"; Reference "SelR.11.selenocysteine.anguilla_rostrata.GCF_018555375_3_ASM1855537v3_genomic";
NC_057949.1	selenoprofiles_genewise	CDS	10537624	10537766	.	+	.	phase "."; gene_id "SelR.11.selenocysteine"; transcript_id "SelR.11.selenocysteine"; Reference "SelR.11.selenocysteine.anguilla_rostrata.GCF_018555375_3_ASM1855537v3_genomic";
NC_057949.1	selenoprofiles_genewise	CDS	10538099	10538278	.	+	.	phase "."; gene_id "SelR.11.selenocysteine"; transcript_id "SelR.11.selenocysteine"; Reference "SelR.11.selenocysteine.anguilla_rostrata.GCF_018555375_3_ASM1855537v3_genomic";
NC_057949.1	selenoprofiles_secposition	Selenocysteine	10538177	10538179	.	+	.	phase "."; gene_id "Sec1:SelR.11.selenocysteine"; transcript_id "Sec1:SelR.11.selenocysteine"; Reference "SelR.11.selenocysteine.anguilla_rostrata.GCF_018555375_3_ASM1855537v3_genomic";
NC_057948.1	selenoprofiles_genewise	CDS	15031616	15031748	.	-	.	phase "."; gene_id "SelS.3.selenocysteine"; transcript_id "SelS.3.selenocysteine"; Reference "SelS.3.selenocysteine.anguilla_rostrata.GCF_018555375_3_ASM1855537v3_genomic";
NC_057948.1	selenoprofiles_genewise	CDS	15031394	15031503	.	-	.	phase "."; gene_id "SelS.3.selenocysteine"; transcript_id "SelS.3.selenocysteine"; Reference "SelS.3.selenocysteine.anguilla_rostrata.GCF_018555375_3_ASM1855537v3_genomic";
NC_057948.1	selenoprofiles_genewise	CDS	15029895	15029984	.	-	.	phase "."; gene_id "SelS.3.selenocysteine"; transcript_id "SelS.3.selenocysteine"; Reference "SelS.3.selenocysteine.anguilla_rostrata.GCF_018555375_3_ASM1855537v3_genomic";
NC_057948.1	selenoprofiles_genewise	CDS	15029712	15029781	.	-	.	phase "."; gene_id "SelS.3.selenocysteine"; transcript_id "SelS.3.selenocysteine"; Reference "SelS.3.selenocysteine.anguilla_rostrata.GCF_018555375_3_ASM1855537v3_genomic";
NC_057948.1	selenoprofiles_genewise	CDS	15029327	15029412	.	-	.	phase "."; gene_id "SelS.3.selenocysteine"; transcript_id "SelS.3.selenocysteine"; Reference "SelS.3.selenocysteine.anguilla_rostrata.GCF_018555375_3_ASM1855537v3_genomic";
NC_057948.1	selenoprofiles_secposition	Selenocysteine	15029333	15029335	.	-	.	phase "."; gene_id "Sec1:SelS.3.selenocysteine"; transcript_id "Sec1:SelS.3.selenocysteine"; Reference "SelS.3.selenocysteine.anguilla_rostrata.GCF_018555375_3_ASM1855537v3_genomic";
NC_057950.1	selenoprofiles_exonerate	CDS	23075007	23075163	.	-	.	phase "."; gene_id "SelU.6.selenocysteine"; transcript_id "SelU.6.selenocysteine"; Reference "SelU.6.selenocysteine.anguilla_rostrata.GCF_018555375_3_ASM1855537v3_genomic";
NC_057950.1	selenoprofiles_exonerate	CDS	23074162	23074250	.	-	.	phase "."; gene_id "SelU.6.selenocysteine"; transcript_id "SelU.6.selenocysteine"; Reference "SelU.6.selenocysteine.anguilla_rostrata.GCF_018555375_3_ASM1855537v3_genomic";
NC_057950.1	selenoprofiles_exonerate	CDS	23073068	23073208	.	-	.	phase "."; gene_id "SelU.6.selenocysteine"; transcript_id "SelU.6.selenocysteine"; Reference "SelU.6.selenocysteine.anguilla_rostrata.GCF_018555375_3_ASM1855537v3_genomic";
NC_057950.1	selenoprofiles_exonerate	CDS	23072006	23072170	.	-	.	phase "."; gene_id "SelU.6.selenocysteine"; transcript_id "SelU.6.selenocysteine"; Reference "SelU.6.selenocysteine.anguilla_rostrata.GCF_018555375_3_ASM1855537v3_genomic";
NC_057950.1	selenoprofiles_exonerate	CDS	23070996	23071091	.	-	.	phase "."; gene_id "SelU.6.selenocysteine"; transcript_id "SelU.6.selenocysteine"; Reference "SelU.6.selenocysteine.anguilla_rostrata.GCF_018555375_3_ASM1855537v3_genomic";
NC_057950.1	selenoprofiles_secposition	Selenocysteine	23074177	23074179	.	-	.	phase "."; gene_id "Sec1:SelU.6.selenocysteine"; transcript_id "Sec1:SelU.6.selenocysteine"; Reference "SelU.6.selenocysteine.anguilla_rostrata.GCF_018555375_3_ASM1855537v3_genomic";
NC_057934.1	selenoprofiles_genewise	CDS	18306651	18306843	.	-	.	phase "."; gene_id "SelU.9.selenocysteine"; transcript_id "SelU.9.selenocysteine"; Reference "SelU.9.selenocysteine.anguilla_rostrata.GCF_018555375_3_ASM1855537v3_genomic";
NC_057934.1	selenoprofiles_genewise	CDS	18306263	18306354	.	-	.	phase "."; gene_id "SelU.9.selenocysteine"; transcript_id "SelU.9.selenocysteine"; Reference "SelU.9.selenocysteine.anguilla_rostrata.GCF_018555375_3_ASM1855537v3_genomic";
NC_057934.1	selenoprofiles_genewise	CDS	18305662	18305802	.	-	.	phase "."; gene_id "SelU.9.selenocysteine"; transcript_id "SelU.9.selenocysteine"; Reference "SelU.9.selenocysteine.anguilla_rostrata.GCF_018555375_3_ASM1855537v3_genomic";
NC_057934.1	selenoprofiles_genewise	CDS	18304655	18304819	.	-	.	phase "."; gene_id "SelU.9.selenocysteine"; transcript_id "SelU.9.selenocysteine"; Reference "SelU.9.selenocysteine.anguilla_rostrata.GCF_018555375_3_ASM1855537v3_genomic";
NC_057934.1	selenoprofiles_genewise	CDS	18304377	18304481	.	-	.	phase "."; gene_id "SelU.9.selenocysteine"; transcript_id "SelU.9.selenocysteine"; Reference "SelU.9.selenocysteine.anguilla_rostrata.GCF_018555375_3_ASM1855537v3_genomic";
NC_057934.1	selenoprofiles_secposition	Selenocysteine	18306278	18306280	.	-	.	phase "."; gene_id "Sec1:SelU.9.selenocysteine"; transcript_id "Sec1:SelU.9.selenocysteine"; Reference "SelU.9.selenocysteine.anguilla_rostrata.GCF_018555375_3_ASM1855537v3_genomic";
NC_057945.1	selenoprofiles_exonerate	CDS	16325786	16325902	.	-	.	phase "."; gene_id "TR.10.selenocysteine"; transcript_id "TR.10.selenocysteine"; Reference "TR.10.selenocysteine.anguilla_rostrata.GCF_018555375_3_ASM1855537v3_genomic";
NC_057945.1	selenoprofiles_exonerate	CDS	16324042	16324102	.	-	.	phase "."; gene_id "TR.10.selenocysteine"; transcript_id "TR.10.selenocysteine"; Reference "TR.10.selenocysteine.anguilla_rostrata.GCF_018555375_3_ASM1855537v3_genomic";
NC_057945.1	selenoprofiles_exonerate	CDS	16321654	16321763	.	-	.	phase "."; gene_id "TR.10.selenocysteine"; transcript_id "TR.10.selenocysteine"; Reference "TR.10.selenocysteine.anguilla_rostrata.GCF_018555375_3_ASM1855537v3_genomic";
NC_057945.1	selenoprofiles_exonerate	CDS	16320160	16320264	.	-	.	phase "."; gene_id "TR.10.selenocysteine"; transcript_id "TR.10.selenocysteine"; Reference "TR.10.selenocysteine.anguilla_rostrata.GCF_018555375_3_ASM1855537v3_genomic";
NC_057945.1	selenoprofiles_exonerate	CDS	16319887	16319959	.	-	.	phase "."; gene_id "TR.10.selenocysteine"; transcript_id "TR.10.selenocysteine"; Reference "TR.10.selenocysteine.anguilla_rostrata.GCF_018555375_3_ASM1855537v3_genomic";
NC_057945.1	selenoprofiles_exonerate	CDS	16319666	16319785	.	-	.	phase "."; gene_id "TR.10.selenocysteine"; transcript_id "TR.10.selenocysteine"; Reference "TR.10.selenocysteine.anguilla_rostrata.GCF_018555375_3_ASM1855537v3_genomic";
NC_057945.1	selenoprofiles_exonerate	CDS	16319162	16319298	.	-	.	phase "."; gene_id "TR.10.selenocysteine"; transcript_id "TR.10.selenocysteine"; Reference "TR.10.selenocysteine.anguilla_rostrata.GCF_018555375_3_ASM1855537v3_genomic";
NC_057945.1	selenoprofiles_exonerate	CDS	16318576	16318691	.	-	.	phase "."; gene_id "TR.10.selenocysteine"; transcript_id "TR.10.selenocysteine"; Reference "TR.10.selenocysteine.anguilla_rostrata.GCF_018555375_3_ASM1855537v3_genomic";
NC_057945.1	selenoprofiles_exonerate	CDS	16318234	16318459	.	-	.	phase "."; gene_id "TR.10.selenocysteine"; transcript_id "TR.10.selenocysteine"; Reference "TR.10.selenocysteine.anguilla_rostrata.GCF_018555375_3_ASM1855537v3_genomic";
NC_057945.1	selenoprofiles_exonerate	CDS	16317796	16317888	.	-	.	phase "."; gene_id "TR.10.selenocysteine"; transcript_id "TR.10.selenocysteine"; Reference "TR.10.selenocysteine.anguilla_rostrata.GCF_018555375_3_ASM1855537v3_genomic";
NC_057945.1	selenoprofiles_exonerate	CDS	16317032	16317108	.	-	.	phase "."; gene_id "TR.10.selenocysteine"; transcript_id "TR.10.selenocysteine"; Reference "TR.10.selenocysteine.anguilla_rostrata.GCF_018555375_3_ASM1855537v3_genomic";
NC_057945.1	selenoprofiles_exonerate	CDS	16316184	16316340	.	-	.	phase "."; gene_id "TR.10.selenocysteine"; transcript_id "TR.10.selenocysteine"; Reference "TR.10.selenocysteine.anguilla_rostrata.GCF_018555375_3_ASM1855537v3_genomic";
NC_057945.1	selenoprofiles_exonerate	CDS	16315537	16315644	.	-	.	phase "."; gene_id "TR.10.selenocysteine"; transcript_id "TR.10.selenocysteine"; Reference "TR.10.selenocysteine.anguilla_rostrata.GCF_018555375_3_ASM1855537v3_genomic";
NC_057945.1	selenoprofiles_exonerate	CDS	16315129	16315224	.	-	.	phase "."; gene_id "TR.10.selenocysteine"; transcript_id "TR.10.selenocysteine"; Reference "TR.10.selenocysteine.anguilla_rostrata.GCF_018555375_3_ASM1855537v3_genomic";
NC_057945.1	selenoprofiles_exonerate	CDS	16314881	16315015	.	-	.	phase "."; gene_id "TR.10.selenocysteine"; transcript_id "TR.10.selenocysteine"; Reference "TR.10.selenocysteine.anguilla_rostrata.GCF_018555375_3_ASM1855537v3_genomic";
NC_057945.1	selenoprofiles_exonerate	CDS	16314232	16314300	.	-	.	phase "."; gene_id "TR.10.selenocysteine"; transcript_id "TR.10.selenocysteine"; Reference "TR.10.selenocysteine.anguilla_rostrata.GCF_018555375_3_ASM1855537v3_genomic";
NC_057945.1	selenoprofiles_secposition	Selenocysteine	16314238	16314240	.	-	.	phase "."; gene_id "Sec1:TR.10.selenocysteine"; transcript_id "Sec1:TR.10.selenocysteine"; Reference "TR.10.selenocysteine.anguilla_rostrata.GCF_018555375_3_ASM1855537v3_genomic";
NC_057942.1	selenoprofiles_genewise	CDS	7372171	7372261	.	+	.	phase "."; gene_id "TR.17.selenocysteine"; transcript_id "TR.17.selenocysteine"; Reference "TR.17.selenocysteine.anguilla_rostrata.GCF_018555375_3_ASM1855537v3_genomic";
NC_057942.1	selenoprofiles_genewise	CDS	7372530	7372586	.	+	.	phase "."; gene_id "TR.17.selenocysteine"; transcript_id "TR.17.selenocysteine"; Reference "TR.17.selenocysteine.anguilla_rostrata.GCF_018555375_3_ASM1855537v3_genomic";
NC_057942.1	selenoprofiles_genewise	CDS	7372762	7372906	.	+	.	phase "."; gene_id "TR.17.selenocysteine"; transcript_id "TR.17.selenocysteine"; Reference "TR.17.selenocysteine.anguilla_rostrata.GCF_018555375_3_ASM1855537v3_genomic";
NC_057942.1	selenoprofiles_genewise	CDS	7374264	7374338	.	+	.	phase "."; gene_id "TR.17.selenocysteine"; transcript_id "TR.17.selenocysteine"; Reference "TR.17.selenocysteine.anguilla_rostrata.GCF_018555375_3_ASM1855537v3_genomic";
NC_057942.1	selenoprofiles_genewise	CDS	7376687	7376765	.	+	.	phase "."; gene_id "TR.17.selenocysteine"; transcript_id "TR.17.selenocysteine"; Reference "TR.17.selenocysteine.anguilla_rostrata.GCF_018555375_3_ASM1855537v3_genomic";
NC_057942.1	selenoprofiles_genewise	CDS	7377194	7377256	.	+	.	phase "."; gene_id "TR.17.selenocysteine"; transcript_id "TR.17.selenocysteine"; Reference "TR.17.selenocysteine.anguilla_rostrata.GCF_018555375_3_ASM1855537v3_genomic";
NC_057942.1	selenoprofiles_genewise	CDS	7378026	7378097	.	+	.	phase "."; gene_id "TR.17.selenocysteine"; transcript_id "TR.17.selenocysteine"; Reference "TR.17.selenocysteine.anguilla_rostrata.GCF_018555375_3_ASM1855537v3_genomic";
NC_057942.1	selenoprofiles_genewise	CDS	7379770	7379874	.	+	.	phase "."; gene_id "TR.17.selenocysteine"; transcript_id "TR.17.selenocysteine"; Reference "TR.17.selenocysteine.anguilla_rostrata.GCF_018555375_3_ASM1855537v3_genomic";
NC_057942.1	selenoprofiles_genewise	CDS	7380031	7380209	.	+	.	phase "."; gene_id "TR.17.selenocysteine"; transcript_id "TR.17.selenocysteine"; Reference "TR.17.selenocysteine.anguilla_rostrata.GCF_018555375_3_ASM1855537v3_genomic";
NC_057942.1	selenoprofiles_genewise	CDS	7385203	7385335	.	+	.	phase "."; gene_id "TR.17.selenocysteine"; transcript_id "TR.17.selenocysteine"; Reference "TR.17.selenocysteine.anguilla_rostrata.GCF_018555375_3_ASM1855537v3_genomic";
NC_057942.1	selenoprofiles_genewise	CDS	7386746	7386841	.	+	.	phase "."; gene_id "TR.17.selenocysteine"; transcript_id "TR.17.selenocysteine"; Reference "TR.17.selenocysteine.anguilla_rostrata.GCF_018555375_3_ASM1855537v3_genomic";
NC_057942.1	selenoprofiles_genewise	CDS	7388053	7388145	.	+	.	phase "."; gene_id "TR.17.selenocysteine"; transcript_id "TR.17.selenocysteine"; Reference "TR.17.selenocysteine.anguilla_rostrata.GCF_018555375_3_ASM1855537v3_genomic";
NC_057942.1	selenoprofiles_genewise	CDS	7388873	7388944	.	+	.	phase "."; gene_id "TR.17.selenocysteine"; transcript_id "TR.17.selenocysteine"; Reference "TR.17.selenocysteine.anguilla_rostrata.GCF_018555375_3_ASM1855537v3_genomic";
NC_057942.1	selenoprofiles_genewise	CDS	7389151	7389248	.	+	.	phase "."; gene_id "TR.17.selenocysteine"; transcript_id "TR.17.selenocysteine"; Reference "TR.17.selenocysteine.anguilla_rostrata.GCF_018555375_3_ASM1855537v3_genomic";
NC_057942.1	selenoprofiles_genewise	CDS	7389511	7389640	.	+	.	phase "."; gene_id "TR.17.selenocysteine"; transcript_id "TR.17.selenocysteine"; Reference "TR.17.selenocysteine.anguilla_rostrata.GCF_018555375_3_ASM1855537v3_genomic";
NC_057942.1	selenoprofiles_secposition	Selenocysteine	7389632	7389634	.	+	.	phase "."; gene_id "Sec1:TR.17.selenocysteine"; transcript_id "Sec1:TR.17.selenocysteine"; Reference "TR.17.selenocysteine.anguilla_rostrata.GCF_018555375_3_ASM1855537v3_genomic";
NC_057935.1	selenoprofiles_genewise	CDS	65112070	65112287	.	-	.	phase "."; gene_id "SelT.2.selenocysteine"; transcript_id "SelT.2.selenocysteine"; Reference "SelT.2.selenocysteine.anguilla_rostrata.GCF_018555375_3_ASM1855537v3_genomic";
NC_057935.1	selenoprofiles_genewise	CDS	65110959	65111069	.	-	.	phase "."; gene_id "SelT.2.selenocysteine"; transcript_id "SelT.2.selenocysteine"; Reference "SelT.2.selenocysteine.anguilla_rostrata.GCF_018555375_3_ASM1855537v3_genomic";
NC_057935.1	selenoprofiles_genewise	CDS	65110714	65110840	.	-	.	phase "."; gene_id "SelT.2.selenocysteine"; transcript_id "SelT.2.selenocysteine"; Reference "SelT.2.selenocysteine.anguilla_rostrata.GCF_018555375_3_ASM1855537v3_genomic";
NC_057935.1	selenoprofiles_genewise	CDS	65109716	65109803	.	-	.	phase "."; gene_id "SelT.2.selenocysteine"; transcript_id "SelT.2.selenocysteine"; Reference "SelT.2.selenocysteine.anguilla_rostrata.GCF_018555375_3_ASM1855537v3_genomic";
NC_057935.1	selenoprofiles_genewise	CDS	65107537	65107658	.	-	.	phase "."; gene_id "SelT.2.selenocysteine"; transcript_id "SelT.2.selenocysteine"; Reference "SelT.2.selenocysteine.anguilla_rostrata.GCF_018555375_3_ASM1855537v3_genomic";
NC_057935.1	selenoprofiles_secposition	Selenocysteine	65111060	65111062	.	-	.	phase "."; gene_id "Sec1:SelT.2.selenocysteine"; transcript_id "Sec1:SelT.2.selenocysteine"; Reference "SelT.2.selenocysteine.anguilla_rostrata.GCF_018555375_3_ASM1855537v3_genomic";
NC_057944.1	selenoprofiles_exonerate	CDS	16591532	16591564	.	-	.	phase "."; gene_id "SelT.5.selenocysteine"; transcript_id "SelT.5.selenocysteine"; Reference "SelT.5.selenocysteine.anguilla_rostrata.GCF_018555375_3_ASM1855537v3_genomic";
NC_057944.1	selenoprofiles_exonerate	CDS	16494696	16494757	.	-	.	phase "."; gene_id "SelT.5.selenocysteine"; transcript_id "SelT.5.selenocysteine"; Reference "SelT.5.selenocysteine.anguilla_rostrata.GCF_018555375_3_ASM1855537v3_genomic";
NC_057944.1	selenoprofiles_exonerate	CDS	16493208	16493318	.	-	.	phase "."; gene_id "SelT.5.selenocysteine"; transcript_id "SelT.5.selenocysteine"; Reference "SelT.5.selenocysteine.anguilla_rostrata.GCF_018555375_3_ASM1855537v3_genomic";
NC_057944.1	selenoprofiles_exonerate	CDS	16492524	16492650	.	-	.	phase "."; gene_id "SelT.5.selenocysteine"; transcript_id "SelT.5.selenocysteine"; Reference "SelT.5.selenocysteine.anguilla_rostrata.GCF_018555375_3_ASM1855537v3_genomic";
NC_057944.1	selenoprofiles_exonerate	CDS	16491325	16491412	.	-	.	phase "."; gene_id "SelT.5.selenocysteine"; transcript_id "SelT.5.selenocysteine"; Reference "SelT.5.selenocysteine.anguilla_rostrata.GCF_018555375_3_ASM1855537v3_genomic";
NC_057944.1	selenoprofiles_exonerate	CDS	16490756	16490880	.	-	.	phase "."; gene_id "SelT.5.selenocysteine"; transcript_id "SelT.5.selenocysteine"; Reference "SelT.5.selenocysteine.anguilla_rostrata.GCF_018555375_3_ASM1855537v3_genomic";
NC_057944.1	selenoprofiles_secposition	Selenocysteine	16493309	16493311	.	-	.	phase "."; gene_id "Sec1:SelT.5.selenocysteine"; transcript_id "Sec1:SelT.5.selenocysteine"; Reference "SelT.5.selenocysteine.anguilla_rostrata.GCF_018555375_3_ASM1855537v3_genomic";
NC_057938.1	selenoprofiles_genewise	CDS	3134737	3135092	.	-	.	phase "."; gene_id "SelT.10.selenocysteine"; transcript_id "SelT.10.selenocysteine"; Reference "SelT.10.selenocysteine.anguilla_rostrata.GCF_018555375_3_ASM1855537v3_genomic";
NC_057938.1	selenoprofiles_genewise	CDS	3133866	3133976	.	-	.	phase "."; gene_id "SelT.10.selenocysteine"; transcript_id "SelT.10.selenocysteine"; Reference "SelT.10.selenocysteine.anguilla_rostrata.GCF_018555375_3_ASM1855537v3_genomic";
NC_057938.1	selenoprofiles_genewise	CDS	3133569	3133695	.	-	.	phase "."; gene_id "SelT.10.selenocysteine"; transcript_id "SelT.10.selenocysteine"; Reference "SelT.10.selenocysteine.anguilla_rostrata.GCF_018555375_3_ASM1855537v3_genomic";
NC_057938.1	selenoprofiles_genewise	CDS	3132005	3132092	.	-	.	phase "."; gene_id "SelT.10.selenocysteine"; transcript_id "SelT.10.selenocysteine"; Reference "SelT.10.selenocysteine.anguilla_rostrata.GCF_018555375_3_ASM1855537v3_genomic";
NC_057938.1	selenoprofiles_genewise	CDS	3130577	3130701	.	-	.	phase "."; gene_id "SelT.10.selenocysteine"; transcript_id "SelT.10.selenocysteine"; Reference "SelT.10.selenocysteine.anguilla_rostrata.GCF_018555375_3_ASM1855537v3_genomic";
NC_057938.1	selenoprofiles_secposition	Selenocysteine	3133967	3133969	.	-	.	phase "."; gene_id "Sec1:SelT.10.selenocysteine"; transcript_id "Sec1:SelT.10.selenocysteine"; Reference "SelT.10.selenocysteine.anguilla_rostrata.GCF_018555375_3_ASM1855537v3_genomic";
NC_057934.1	selenoprofiles_genewise	CDS	37984201	37984339	.	-	.	phase "."; gene_id "SelW.1.selenocysteine"; transcript_id "SelW.1.selenocysteine"; Reference "SelW.1.selenocysteine.anguilla_rostrata.GCF_018555375_3_ASM1855537v3_genomic";
NC_057934.1	selenoprofiles_genewise	CDS	37983791	37983867	.	-	.	phase "."; gene_id "SelW.1.selenocysteine"; transcript_id "SelW.1.selenocysteine"; Reference "SelW.1.selenocysteine.anguilla_rostrata.GCF_018555375_3_ASM1855537v3_genomic";
NC_057934.1	selenoprofiles_genewise	CDS	37983564	37983647	.	-	.	phase "."; gene_id "SelW.1.selenocysteine"; transcript_id "SelW.1.selenocysteine"; Reference "SelW.1.selenocysteine.anguilla_rostrata.GCF_018555375_3_ASM1855537v3_genomic";
NC_057934.1	selenoprofiles_secposition	Selenocysteine	37984289	37984291	.	-	.	phase "."; gene_id "Sec2:SelW.1.selenocysteine"; transcript_id "Sec2:SelW.1.selenocysteine"; Reference "SelW.1.selenocysteine.anguilla_rostrata.GCF_018555375_3_ASM1855537v3_genomic";
NC_057948.1	selenoprofiles_genewise	CDS	23556117	23556237	.	-	.	phase "."; gene_id "SelW.4.selenocysteine"; transcript_id "SelW.4.selenocysteine"; Reference "SelW.4.selenocysteine.anguilla_rostrata.GCF_018555375_3_ASM1855537v3_genomic";
NC_057948.1	selenoprofiles_genewise	CDS	23554855	23555018	.	-	.	phase "."; gene_id "SelW.4.selenocysteine"; transcript_id "SelW.4.selenocysteine"; Reference "SelW.4.selenocysteine.anguilla_rostrata.GCF_018555375_3_ASM1855537v3_genomic";
NC_057948.1	selenoprofiles_secposition	Selenocysteine	23556205	23556207	.	-	.	phase "."; gene_id "Sec2:SelW.4.selenocysteine"; transcript_id "Sec2:SelW.4.selenocysteine"; Reference "SelW.4.selenocysteine.anguilla_rostrata.GCF_018555375_3_ASM1855537v3_genomic";
WBMU01001245.1	selenoprofiles_genewise	CDS	68449	69273	.	+	.	phase "."; gene_id "DI.1.selenocysteine"; transcript_id "DI.1.selenocysteine"; Reference "DI.1.selenocysteine.anhinga_anhinga.GCA_013396435_1_ASM1339643v1_genomic";
WBMU01001245.1	selenoprofiles_secposition	Selenocysteine	68860	68862	.	+	.	phase "."; gene_id "Sec1:DI.1.selenocysteine"; transcript_id "Sec1:DI.1.selenocysteine"; Reference "DI.1.selenocysteine.anhinga_anhinga.GCA_013396435_1_ASM1339643v1_genomic";
WBMU01001390.1	selenoprofiles_genewise	CDS	160967	161188	.	+	.	phase "."; gene_id "DI.3.selenocysteine"; transcript_id "DI.3.selenocysteine"; Reference "DI.3.selenocysteine.anhinga_anhinga.GCA_013396435_1_ASM1339643v1_genomic";
WBMU01001390.1	selenoprofiles_genewise	CDS	172484	173056	.	+	.	phase "."; gene_id "DI.3.selenocysteine"; transcript_id "DI.3.selenocysteine"; Reference "DI.3.selenocysteine.anhinga_anhinga.GCA_013396435_1_ASM1339643v1_genomic";
WBMU01001390.1	selenoprofiles_secposition	Selenocysteine	172655	172657	.	+	.	phase "."; gene_id "Sec1:DI.3.selenocysteine"; transcript_id "Sec1:DI.3.selenocysteine"; Reference "DI.3.selenocysteine.anhinga_anhinga.GCA_013396435_1_ASM1339643v1_genomic";
WBMU01003575.1	selenoprofiles_genewise	CDS	6909	7239	.	+	.	phase "."; gene_id "DI.5.selenocysteine"; transcript_id "DI.5.selenocysteine"; Reference "DI.5.selenocysteine.anhinga_anhinga.GCA_013396435_1_ASM1339643v1_genomic";
WBMU01003575.1	selenoprofiles_genewise	CDS	8864	9007	.	+	.	phase "."; gene_id "DI.5.selenocysteine"; transcript_id "DI.5.selenocysteine"; Reference "DI.5.selenocysteine.anhinga_anhinga.GCA_013396435_1_ASM1339643v1_genomic";
WBMU01003575.1	selenoprofiles_genewise	CDS	10164	10363	.	+	.	phase "."; gene_id "DI.5.selenocysteine"; transcript_id "DI.5.selenocysteine"; Reference "DI.5.selenocysteine.anhinga_anhinga.GCA_013396435_1_ASM1339643v1_genomic";
WBMU01003575.1	selenoprofiles_genewise	CDS	10839	10904	.	+	.	phase "."; gene_id "DI.5.selenocysteine"; transcript_id "DI.5.selenocysteine"; Reference "DI.5.selenocysteine.anhinga_anhinga.GCA_013396435_1_ASM1339643v1_genomic";
WBMU01003575.1	selenoprofiles_secposition	Selenocysteine	8902	8904	.	+	.	phase "."; gene_id "Sec1:DI.5.selenocysteine"; transcript_id "Sec1:DI.5.selenocysteine"; Reference "DI.5.selenocysteine.anhinga_anhinga.GCA_013396435_1_ASM1339643v1_genomic";
WBMU01005256.1	selenoprofiles_genewise	CDS	4488	4679	.	-	.	phase "."; gene_id "GPx.3.selenocysteine"; transcript_id "GPx.3.selenocysteine"; Reference "GPx.3.selenocysteine.anhinga_anhinga.GCA_013396435_1_ASM1339643v1_genomic";
WBMU01005256.1	selenoprofiles_genewise	CDS	3815	4366	.	-	.	phase "."; gene_id "GPx.3.selenocysteine"; transcript_id "GPx.3.selenocysteine"; Reference "GPx.3.selenocysteine.anhinga_anhinga.GCA_013396435_1_ASM1339643v1_genomic";
WBMU01005256.1	selenoprofiles_secposition	Selenocysteine	4593	4595	.	-	.	phase "."; gene_id "Sec1:GPx.3.selenocysteine"; transcript_id "Sec1:GPx.3.selenocysteine"; Reference "GPx.3.selenocysteine.anhinga_anhinga.GCA_013396435_1_ASM1339643v1_genomic";
WBMU01005577.1	selenoprofiles_exonerate	CDS	11066	11444	.	+	.	phase "."; gene_id "GPx.10.selenocysteine"; transcript_id "GPx.10.selenocysteine"; Reference "GPx.10.selenocysteine.anhinga_anhinga.GCA_013396435_1_ASM1339643v1_genomic";
WBMU01005577.1	selenoprofiles_exonerate	CDS	11686	11803	.	+	.	phase "."; gene_id "GPx.10.selenocysteine"; transcript_id "GPx.10.selenocysteine"; Reference "GPx.10.selenocysteine.anhinga_anhinga.GCA_013396435_1_ASM1339643v1_genomic";
WBMU01005577.1	selenoprofiles_exonerate	CDS	12000	12099	.	+	.	phase "."; gene_id "GPx.10.selenocysteine"; transcript_id "GPx.10.selenocysteine"; Reference "GPx.10.selenocysteine.anhinga_anhinga.GCA_013396435_1_ASM1339643v1_genomic";
WBMU01005577.1	selenoprofiles_exonerate	CDS	12203	12793	.	+	.	phase "."; gene_id "GPx.10.selenocysteine"; transcript_id "GPx.10.selenocysteine"; Reference "GPx.10.selenocysteine.anhinga_anhinga.GCA_013396435_1_ASM1339643v1_genomic";
WBMU01005577.1	selenoprofiles_secposition	Selenocysteine	11420	11422	.	+	.	phase "."; gene_id "Sec1:GPx.10.selenocysteine"; transcript_id "Sec1:GPx.10.selenocysteine"; Reference "GPx.10.selenocysteine.anhinga_anhinga.GCA_013396435_1_ASM1339643v1_genomic";
WBMU01003868.1	selenoprofiles_genewise	CDS	2547	2714	.	+	.	phase "."; gene_id "Sel15.3.selenocysteine"; transcript_id "Sel15.3.selenocysteine"; Reference "Sel15.3.selenocysteine.anhinga_anhinga.GCA_013396435_1_ASM1339643v1_genomic";
WBMU01003868.1	selenoprofiles_genewise	CDS	14132	14195	.	+	.	phase "."; gene_id "Sel15.3.selenocysteine"; transcript_id "Sel15.3.selenocysteine"; Reference "Sel15.3.selenocysteine.anhinga_anhinga.GCA_013396435_1_ASM1339643v1_genomic";
WBMU01003868.1	selenoprofiles_genewise	CDS	23905	23954	.	+	.	phase "."; gene_id "Sel15.3.selenocysteine"; transcript_id "Sel15.3.selenocysteine"; Reference "Sel15.3.selenocysteine.anhinga_anhinga.GCA_013396435_1_ASM1339643v1_genomic";
WBMU01003868.1	selenoprofiles_genewise	CDS	26396	26527	.	+	.	phase "."; gene_id "Sel15.3.selenocysteine"; transcript_id "Sel15.3.selenocysteine"; Reference "Sel15.3.selenocysteine.anhinga_anhinga.GCA_013396435_1_ASM1339643v1_genomic";
WBMU01003868.1	selenoprofiles_secposition	Selenocysteine	14165	14167	.	+	.	phase "."; gene_id "Sec1:Sel15.3.selenocysteine"; transcript_id "Sec1:Sel15.3.selenocysteine"; Reference "Sel15.3.selenocysteine.anhinga_anhinga.GCA_013396435_1_ASM1339643v1_genomic";
WBMU01004419.1	selenoprofiles_genewise	CDS	141	316	.	+	.	phase "."; gene_id "SelH.1.selenocysteine"; transcript_id "SelH.1.selenocysteine"; Reference "SelH.1.selenocysteine.anhinga_anhinga.GCA_013396435_1_ASM1339643v1_genomic";
WBMU01004419.1	selenoprofiles_genewise	CDS	391	536	.	+	.	phase "."; gene_id "SelH.1.selenocysteine"; transcript_id "SelH.1.selenocysteine"; Reference "SelH.1.selenocysteine.anhinga_anhinga.GCA_013396435_1_ASM1339643v1_genomic";
WBMU01004419.1	selenoprofiles_genewise	CDS	613	713	.	+	.	phase "."; gene_id "SelH.1.selenocysteine"; transcript_id "SelH.1.selenocysteine"; Reference "SelH.1.selenocysteine.anhinga_anhinga.GCA_013396435_1_ASM1339643v1_genomic";
WBMU01004419.1	selenoprofiles_secposition	Selenocysteine	398	400	.	+	.	phase "."; gene_id "Sec1:SelH.1.selenocysteine"; transcript_id "Sec1:SelH.1.selenocysteine"; Reference "SelH.1.selenocysteine.anhinga_anhinga.GCA_013396435_1_ASM1339643v1_genomic";
WBMU01004913.1	selenoprofiles_exonerate	CDS	17515	17592	.	+	.	phase "."; gene_id "SelI.6.selenocysteine"; transcript_id "SelI.6.selenocysteine"; Reference "SelI.6.selenocysteine.anhinga_anhinga.GCA_013396435_1_ASM1339643v1_genomic";
WBMU01004913.1	selenoprofiles_exonerate	CDS	17919	18027	.	+	.	phase "."; gene_id "SelI.6.selenocysteine"; transcript_id "SelI.6.selenocysteine"; Reference "SelI.6.selenocysteine.anhinga_anhinga.GCA_013396435_1_ASM1339643v1_genomic";
WBMU01004913.1	selenoprofiles_exonerate	CDS	21340	21414	.	+	.	phase "."; gene_id "SelI.6.selenocysteine"; transcript_id "SelI.6.selenocysteine"; Reference "SelI.6.selenocysteine.anhinga_anhinga.GCA_013396435_1_ASM1339643v1_genomic";
WBMU01004913.1	selenoprofiles_exonerate	CDS	21895	22157	.	+	.	phase "."; gene_id "SelI.6.selenocysteine"; transcript_id "SelI.6.selenocysteine"; Reference "SelI.6.selenocysteine.anhinga_anhinga.GCA_013396435_1_ASM1339643v1_genomic";
WBMU01004913.1	selenoprofiles_exonerate	CDS	24339	24447	.	+	.	phase "."; gene_id "SelI.6.selenocysteine"; transcript_id "SelI.6.selenocysteine"; Reference "SelI.6.selenocysteine.anhinga_anhinga.GCA_013396435_1_ASM1339643v1_genomic";
WBMU01004913.1	selenoprofiles_exonerate	CDS	26300	26348	.	+	.	phase "."; gene_id "SelI.6.selenocysteine"; transcript_id "SelI.6.selenocysteine"; Reference "SelI.6.selenocysteine.anhinga_anhinga.GCA_013396435_1_ASM1339643v1_genomic";
WBMU01004913.1	selenoprofiles_exonerate	CDS	26805	26985	.	+	.	phase "."; gene_id "SelI.6.selenocysteine"; transcript_id "SelI.6.selenocysteine"; Reference "SelI.6.selenocysteine.anhinga_anhinga.GCA_013396435_1_ASM1339643v1_genomic";
WBMU01004913.1	selenoprofiles_exonerate	CDS	28588	28770	.	+	.	phase "."; gene_id "SelI.6.selenocysteine"; transcript_id "SelI.6.selenocysteine"; Reference "SelI.6.selenocysteine.anhinga_anhinga.GCA_013396435_1_ASM1339643v1_genomic";
WBMU01004913.1	selenoprofiles_exonerate	CDS	30635	30751	.	+	.	phase "."; gene_id "SelI.6.selenocysteine"; transcript_id "SelI.6.selenocysteine"; Reference "SelI.6.selenocysteine.anhinga_anhinga.GCA_013396435_1_ASM1339643v1_genomic";
WBMU01004913.1	selenoprofiles_secposition	Selenocysteine	30698	30700	.	+	.	phase "."; gene_id "Sec1:SelI.6.selenocysteine"; transcript_id "Sec1:SelI.6.selenocysteine"; Reference "SelI.6.selenocysteine.anhinga_anhinga.GCA_013396435_1_ASM1339643v1_genomic";
WBMU01000558.1	selenoprofiles_exonerate	CDS	226625	226812	.	+	.	phase "."; gene_id "SelK.1.selenocysteine"; transcript_id "SelK.1.selenocysteine"; Reference "SelK.1.selenocysteine.anhinga_anhinga.GCA_013396435_1_ASM1339643v1_genomic";
WBMU01000558.1	selenoprofiles_exonerate	CDS	227541	227637	.	+	.	phase "."; gene_id "SelK.1.selenocysteine"; transcript_id "SelK.1.selenocysteine"; Reference "SelK.1.selenocysteine.anhinga_anhinga.GCA_013396435_1_ASM1339643v1_genomic";
WBMU01000558.1	selenoprofiles_secposition	Selenocysteine	227626	227628	.	+	.	phase "."; gene_id "Sec1:SelK.1.selenocysteine"; transcript_id "Sec1:SelK.1.selenocysteine"; Reference "SelK.1.selenocysteine.anhinga_anhinga.GCA_013396435_1_ASM1339643v1_genomic";
WBMU01002340.1	selenoprofiles_genewise	CDS	76985	77102	.	+	.	phase "."; gene_id "SelN.10.selenocysteine"; transcript_id "SelN.10.selenocysteine"; Reference "SelN.10.selenocysteine.anhinga_anhinga.GCA_013396435_1_ASM1339643v1_genomic";
WBMU01002340.1	selenoprofiles_genewise	CDS	77926	78056	.	+	.	phase "."; gene_id "SelN.10.selenocysteine"; transcript_id "SelN.10.selenocysteine"; Reference "SelN.10.selenocysteine.anhinga_anhinga.GCA_013396435_1_ASM1339643v1_genomic";
WBMU01002340.1	selenoprofiles_genewise	CDS	78550	78762	.	+	.	phase "."; gene_id "SelN.10.selenocysteine"; transcript_id "SelN.10.selenocysteine"; Reference "SelN.10.selenocysteine.anhinga_anhinga.GCA_013396435_1_ASM1339643v1_genomic";
WBMU01002340.1	selenoprofiles_genewise	CDS	80536	80660	.	+	.	phase "."; gene_id "SelN.10.selenocysteine"; transcript_id "SelN.10.selenocysteine"; Reference "SelN.10.selenocysteine.anhinga_anhinga.GCA_013396435_1_ASM1339643v1_genomic";
WBMU01002340.1	selenoprofiles_genewise	CDS	81478	81615	.	+	.	phase "."; gene_id "SelN.10.selenocysteine"; transcript_id "SelN.10.selenocysteine"; Reference "SelN.10.selenocysteine.anhinga_anhinga.GCA_013396435_1_ASM1339643v1_genomic";
WBMU01002340.1	selenoprofiles_genewise	CDS	83178	83259	.	+	.	phase "."; gene_id "SelN.10.selenocysteine"; transcript_id "SelN.10.selenocysteine"; Reference "SelN.10.selenocysteine.anhinga_anhinga.GCA_013396435_1_ASM1339643v1_genomic";
WBMU01002340.1	selenoprofiles_genewise	CDS	84236	84424	.	+	.	phase "."; gene_id "SelN.10.selenocysteine"; transcript_id "SelN.10.selenocysteine"; Reference "SelN.10.selenocysteine.anhinga_anhinga.GCA_013396435_1_ASM1339643v1_genomic";
WBMU01002340.1	selenoprofiles_genewise	CDS	85503	85608	.	+	.	phase "."; gene_id "SelN.10.selenocysteine"; transcript_id "SelN.10.selenocysteine"; Reference "SelN.10.selenocysteine.anhinga_anhinga.GCA_013396435_1_ASM1339643v1_genomic";
WBMU01002340.1	selenoprofiles_genewise	CDS	86504	86616	.	+	.	phase "."; gene_id "SelN.10.selenocysteine"; transcript_id "SelN.10.selenocysteine"; Reference "SelN.10.selenocysteine.anhinga_anhinga.GCA_013396435_1_ASM1339643v1_genomic";
WBMU01002340.1	selenoprofiles_genewise	CDS	87279	87380	.	+	.	phase "."; gene_id "SelN.10.selenocysteine"; transcript_id "SelN.10.selenocysteine"; Reference "SelN.10.selenocysteine.anhinga_anhinga.GCA_013396435_1_ASM1339643v1_genomic";
WBMU01002340.1	selenoprofiles_genewise	CDS	88103	88273	.	+	.	phase "."; gene_id "SelN.10.selenocysteine"; transcript_id "SelN.10.selenocysteine"; Reference "SelN.10.selenocysteine.anhinga_anhinga.GCA_013396435_1_ASM1339643v1_genomic";
WBMU01002340.1	selenoprofiles_secposition	Selenocysteine	85605	85607	.	+	.	phase "."; gene_id "Sec1:SelN.10.selenocysteine"; transcript_id "Sec1:SelN.10.selenocysteine"; Reference "SelN.10.selenocysteine.anhinga_anhinga.GCA_013396435_1_ASM1339643v1_genomic";
WBMU01000933.1	selenoprofiles_genewise	CDS	223356	223576	.	+	.	phase "."; gene_id "SelO.2.selenocysteine"; transcript_id "SelO.2.selenocysteine"; Reference "SelO.2.selenocysteine.anhinga_anhinga.GCA_013396435_1_ASM1339643v1_genomic";
WBMU01000933.1	selenoprofiles_genewise	CDS	224531	224711	.	+	.	phase "."; gene_id "SelO.2.selenocysteine"; transcript_id "SelO.2.selenocysteine"; Reference "SelO.2.selenocysteine.anhinga_anhinga.GCA_013396435_1_ASM1339643v1_genomic";
WBMU01000933.1	selenoprofiles_genewise	CDS	228502	228632	.	+	.	phase "."; gene_id "SelO.2.selenocysteine"; transcript_id "SelO.2.selenocysteine"; Reference "SelO.2.selenocysteine.anhinga_anhinga.GCA_013396435_1_ASM1339643v1_genomic";
WBMU01000933.1	selenoprofiles_genewise	CDS	229033	229313	.	+	.	phase "."; gene_id "SelO.2.selenocysteine"; transcript_id "SelO.2.selenocysteine"; Reference "SelO.2.selenocysteine.anhinga_anhinga.GCA_013396435_1_ASM1339643v1_genomic";
WBMU01000933.1	selenoprofiles_genewise	CDS	230107	230257	.	+	.	phase "."; gene_id "SelO.2.selenocysteine"; transcript_id "SelO.2.selenocysteine"; Reference "SelO.2.selenocysteine.anhinga_anhinga.GCA_013396435_1_ASM1339643v1_genomic";
WBMU01000933.1	selenoprofiles_genewise	CDS	232974	233159	.	+	.	phase "."; gene_id "SelO.2.selenocysteine"; transcript_id "SelO.2.selenocysteine"; Reference "SelO.2.selenocysteine.anhinga_anhinga.GCA_013396435_1_ASM1339643v1_genomic";
WBMU01000933.1	selenoprofiles_genewise	CDS	234224	234380	.	+	.	phase "."; gene_id "SelO.2.selenocysteine"; transcript_id "SelO.2.selenocysteine"; Reference "SelO.2.selenocysteine.anhinga_anhinga.GCA_013396435_1_ASM1339643v1_genomic";
WBMU01000933.1	selenoprofiles_genewise	CDS	235071	235265	.	+	.	phase "."; gene_id "SelO.2.selenocysteine"; transcript_id "SelO.2.selenocysteine"; Reference "SelO.2.selenocysteine.anhinga_anhinga.GCA_013396435_1_ASM1339643v1_genomic";
WBMU01000933.1	selenoprofiles_secposition	Selenocysteine	235254	235256	.	+	.	phase "."; gene_id "Sec1:SelO.2.selenocysteine"; transcript_id "Sec1:SelO.2.selenocysteine"; Reference "SelO.2.selenocysteine.anhinga_anhinga.GCA_013396435_1_ASM1339643v1_genomic";
WBMU01003476.1	selenoprofiles_genewise	CDS	12916	13118	.	-	.	phase "."; gene_id "SelP.1.selenocysteine"; transcript_id "SelP.1.selenocysteine"; Reference "SelP.1.selenocysteine.anhinga_anhinga.GCA_013396435_1_ASM1339643v1_genomic";
WBMU01003476.1	selenoprofiles_genewise	CDS	12599	12811	.	-	.	phase "."; gene_id "SelP.1.selenocysteine"; transcript_id "SelP.1.selenocysteine"; Reference "SelP.1.selenocysteine.anhinga_anhinga.GCA_013396435_1_ASM1339643v1_genomic";
WBMU01003476.1	selenoprofiles_genewise	CDS	12321	12456	.	-	.	phase "."; gene_id "SelP.1.selenocysteine"; transcript_id "SelP.1.selenocysteine"; Reference "SelP.1.selenocysteine.anhinga_anhinga.GCA_013396435_1_ASM1339643v1_genomic";
WBMU01003476.1	selenoprofiles_genewise	CDS	11423	11668	.	-	.	phase "."; gene_id "SelP.1.selenocysteine"; transcript_id "SelP.1.selenocysteine"; Reference "SelP.1.selenocysteine.anhinga_anhinga.GCA_013396435_1_ASM1339643v1_genomic";
WBMU01003476.1	selenoprofiles_secposition	Selenocysteine	12942	12944	.	-	.	phase "."; gene_id "Sec1:SelP.1.selenocysteine"; transcript_id "Sec1:SelP.1.selenocysteine"; Reference "SelP.1.selenocysteine.anhinga_anhinga.GCA_013396435_1_ASM1339643v1_genomic";
WBMU01004676.1	selenoprofiles_genewise	CDS	4017	4207	.	-	.	phase "."; gene_id "SelP.4.selenocysteine"; transcript_id "SelP.4.selenocysteine"; Reference "SelP.4.selenocysteine.anhinga_anhinga.GCA_013396435_1_ASM1339643v1_genomic";
WBMU01004676.1	selenoprofiles_genewise	CDS	2489	2701	.	-	.	phase "."; gene_id "SelP.4.selenocysteine"; transcript_id "SelP.4.selenocysteine"; Reference "SelP.4.selenocysteine.anhinga_anhinga.GCA_013396435_1_ASM1339643v1_genomic";
WBMU01004676.1	selenoprofiles_genewise	CDS	843	1071	.	-	.	phase "."; gene_id "SelP.4.selenocysteine"; transcript_id "SelP.4.selenocysteine"; Reference "SelP.4.selenocysteine.anhinga_anhinga.GCA_013396435_1_ASM1339643v1_genomic";
WBMU01004676.1	selenoprofiles_secposition	Selenocysteine	4043	4045	.	-	.	phase "."; gene_id "Sec1:SelP.4.selenocysteine"; transcript_id "Sec1:SelP.4.selenocysteine"; Reference "SelP.4.selenocysteine.anhinga_anhinga.GCA_013396435_1_ASM1339643v1_genomic";
WBMU01002600.1	selenoprofiles_exonerate	CDS	11	160	.	+	.	phase "."; gene_id "SelR.1.selenocysteine"; transcript_id "SelR.1.selenocysteine"; Reference "SelR.1.selenocysteine.anhinga_anhinga.GCA_013396435_1_ASM1339643v1_genomic";
WBMU01002600.1	selenoprofiles_exonerate	CDS	312	557	.	+	.	phase "."; gene_id "SelR.1.selenocysteine"; transcript_id "SelR.1.selenocysteine"; Reference "SelR.1.selenocysteine.anhinga_anhinga.GCA_013396435_1_ASM1339643v1_genomic";
WBMU01002600.1	selenoprofiles_secposition	Selenocysteine	390	392	.	+	.	phase "."; gene_id "Sec1:SelR.1.selenocysteine"; transcript_id "Sec1:SelR.1.selenocysteine"; Reference "SelR.1.selenocysteine.anhinga_anhinga.GCA_013396435_1_ASM1339643v1_genomic";
WBMU01001000.1	selenoprofiles_blast	CDS	342409	342603	.	-	.	phase "."; gene_id "SelS.5.selenocysteine"; transcript_id "SelS.5.selenocysteine"; Reference "SelS.5.selenocysteine.anhinga_anhinga.GCA_013396435_1_ASM1339643v1_genomic";
WBMU01001000.1	selenoprofiles_blast	CDS	340703	340810	.	-	.	phase "."; gene_id "SelS.5.selenocysteine"; transcript_id "SelS.5.selenocysteine"; Reference "SelS.5.selenocysteine.anhinga_anhinga.GCA_013396435_1_ASM1339643v1_genomic";
WBMU01001000.1	selenoprofiles_blast	CDS	339224	339313	.	-	.	phase "."; gene_id "SelS.5.selenocysteine"; transcript_id "SelS.5.selenocysteine"; Reference "SelS.5.selenocysteine.anhinga_anhinga.GCA_013396435_1_ASM1339643v1_genomic";
WBMU01001000.1	selenoprofiles_blast	CDS	339040	339120	.	-	.	phase "."; gene_id "SelS.5.selenocysteine"; transcript_id "SelS.5.selenocysteine"; Reference "SelS.5.selenocysteine.anhinga_anhinga.GCA_013396435_1_ASM1339643v1_genomic";
WBMU01001000.1	selenoprofiles_blast	CDS	336930	337013	.	-	.	phase "."; gene_id "SelS.5.selenocysteine"; transcript_id "SelS.5.selenocysteine"; Reference "SelS.5.selenocysteine.anhinga_anhinga.GCA_013396435_1_ASM1339643v1_genomic";
WBMU01001000.1	selenoprofiles_secposition	Selenocysteine	336936	336938	.	-	.	phase "."; gene_id "Sec1:SelS.5.selenocysteine"; transcript_id "Sec1:SelS.5.selenocysteine"; Reference "SelS.5.selenocysteine.anhinga_anhinga.GCA_013396435_1_ASM1339643v1_genomic";
WBMU01000410.1	selenoprofiles_genewise	CDS	17833	18052	.	+	.	phase "."; gene_id "SelU.6.selenocysteine"; transcript_id "SelU.6.selenocysteine"; Reference "SelU.6.selenocysteine.anhinga_anhinga.GCA_013396435_1_ASM1339643v1_genomic";
WBMU01000410.1	selenoprofiles_genewise	CDS	18422	18513	.	+	.	phase "."; gene_id "SelU.6.selenocysteine"; transcript_id "SelU.6.selenocysteine"; Reference "SelU.6.selenocysteine.anhinga_anhinga.GCA_013396435_1_ASM1339643v1_genomic";
WBMU01000410.1	selenoprofiles_genewise	CDS	22022	22162	.	+	.	phase "."; gene_id "SelU.6.selenocysteine"; transcript_id "SelU.6.selenocysteine"; Reference "SelU.6.selenocysteine.anhinga_anhinga.GCA_013396435_1_ASM1339643v1_genomic";
WBMU01000410.1	selenoprofiles_genewise	CDS	23221	23385	.	+	.	phase "."; gene_id "SelU.6.selenocysteine"; transcript_id "SelU.6.selenocysteine"; Reference "SelU.6.selenocysteine.anhinga_anhinga.GCA_013396435_1_ASM1339643v1_genomic";
WBMU01000410.1	selenoprofiles_genewise	CDS	23524	23622	.	+	.	phase "."; gene_id "SelU.6.selenocysteine"; transcript_id "SelU.6.selenocysteine"; Reference "SelU.6.selenocysteine.anhinga_anhinga.GCA_013396435_1_ASM1339643v1_genomic";
WBMU01000410.1	selenoprofiles_secposition	Selenocysteine	18496	18498	.	+	.	phase "."; gene_id "Sec1:SelU.6.selenocysteine"; transcript_id "Sec1:SelU.6.selenocysteine"; Reference "SelU.6.selenocysteine.anhinga_anhinga.GCA_013396435_1_ASM1339643v1_genomic";
WBMU01005177.1	selenoprofiles_genewise	CDS	6171	6231	.	+	.	phase "."; gene_id "TR.10.selenocysteine"; transcript_id "TR.10.selenocysteine"; Reference "TR.10.selenocysteine.anhinga_anhinga.GCA_013396435_1_ASM1339643v1_genomic";
WBMU01005177.1	selenoprofiles_genewise	CDS	7795	7904	.	+	.	phase "."; gene_id "TR.10.selenocysteine"; transcript_id "TR.10.selenocysteine"; Reference "TR.10.selenocysteine.anhinga_anhinga.GCA_013396435_1_ASM1339643v1_genomic";
WBMU01005177.1	selenoprofiles_genewise	CDS	8091	8204	.	+	.	phase "."; gene_id "TR.10.selenocysteine"; transcript_id "TR.10.selenocysteine"; Reference "TR.10.selenocysteine.anhinga_anhinga.GCA_013396435_1_ASM1339643v1_genomic";
WBMU01005177.1	selenoprofiles_genewise	CDS	9704	9776	.	+	.	phase "."; gene_id "TR.10.selenocysteine"; transcript_id "TR.10.selenocysteine"; Reference "TR.10.selenocysteine.anhinga_anhinga.GCA_013396435_1_ASM1339643v1_genomic";
WBMU01005177.1	selenoprofiles_genewise	CDS	10647	10766	.	+	.	phase "."; gene_id "TR.10.selenocysteine"; transcript_id "TR.10.selenocysteine"; Reference "TR.10.selenocysteine.anhinga_anhinga.GCA_013396435_1_ASM1339643v1_genomic";
WBMU01005177.1	selenoprofiles_genewise	CDS	11075	11217	.	+	.	phase "."; gene_id "TR.10.selenocysteine"; transcript_id "TR.10.selenocysteine"; Reference "TR.10.selenocysteine.anhinga_anhinga.GCA_013396435_1_ASM1339643v1_genomic";
WBMU01005177.1	selenoprofiles_genewise	CDS	12498	12613	.	+	.	phase "."; gene_id "TR.10.selenocysteine"; transcript_id "TR.10.selenocysteine"; Reference "TR.10.selenocysteine.anhinga_anhinga.GCA_013396435_1_ASM1339643v1_genomic";
WBMU01005177.1	selenoprofiles_genewise	CDS	12722	12947	.	+	.	phase "."; gene_id "TR.10.selenocysteine"; transcript_id "TR.10.selenocysteine"; Reference "TR.10.selenocysteine.anhinga_anhinga.GCA_013396435_1_ASM1339643v1_genomic";
WBMU01005177.1	selenoprofiles_genewise	CDS	13174	13266	.	+	.	phase "."; gene_id "TR.10.selenocysteine"; transcript_id "TR.10.selenocysteine"; Reference "TR.10.selenocysteine.anhinga_anhinga.GCA_013396435_1_ASM1339643v1_genomic";
WBMU01005177.1	selenoprofiles_genewise	CDS	13728	13804	.	+	.	phase "."; gene_id "TR.10.selenocysteine"; transcript_id "TR.10.selenocysteine"; Reference "TR.10.selenocysteine.anhinga_anhinga.GCA_013396435_1_ASM1339643v1_genomic";
WBMU01005177.1	selenoprofiles_genewise	CDS	14694	14850	.	+	.	phase "."; gene_id "TR.10.selenocysteine"; transcript_id "TR.10.selenocysteine"; Reference "TR.10.selenocysteine.anhinga_anhinga.GCA_013396435_1_ASM1339643v1_genomic";
WBMU01005177.1	selenoprofiles_genewise	CDS	15047	15154	.	+	.	phase "."; gene_id "TR.10.selenocysteine"; transcript_id "TR.10.selenocysteine"; Reference "TR.10.selenocysteine.anhinga_anhinga.GCA_013396435_1_ASM1339643v1_genomic";
WBMU01005177.1	selenoprofiles_genewise	CDS	16060	16155	.	+	.	phase "."; gene_id "TR.10.selenocysteine"; transcript_id "TR.10.selenocysteine"; Reference "TR.10.selenocysteine.anhinga_anhinga.GCA_013396435_1_ASM1339643v1_genomic";
WBMU01005177.1	selenoprofiles_genewise	CDS	17682	17816	.	+	.	phase "."; gene_id "TR.10.selenocysteine"; transcript_id "TR.10.selenocysteine"; Reference "TR.10.selenocysteine.anhinga_anhinga.GCA_013396435_1_ASM1339643v1_genomic";
WBMU01005177.1	selenoprofiles_genewise	CDS	18089	18157	.	+	.	phase "."; gene_id "TR.10.selenocysteine"; transcript_id "TR.10.selenocysteine"; Reference "TR.10.selenocysteine.anhinga_anhinga.GCA_013396435_1_ASM1339643v1_genomic";
WBMU01005177.1	selenoprofiles_secposition	Selenocysteine	18149	18151	.	+	.	phase "."; gene_id "Sec1:TR.10.selenocysteine"; transcript_id "Sec1:TR.10.selenocysteine"; Reference "TR.10.selenocysteine.anhinga_anhinga.GCA_013396435_1_ASM1339643v1_genomic";
WBMU01002911.1	selenoprofiles_genewise	CDS	22460	22573	.	+	.	phase "."; gene_id "TR.15.selenocysteine"; transcript_id "TR.15.selenocysteine"; Reference "TR.15.selenocysteine.anhinga_anhinga.GCA_013396435_1_ASM1339643v1_genomic";
WBMU01002911.1	selenoprofiles_genewise	CDS	24741	24863	.	+	.	phase "."; gene_id "TR.15.selenocysteine"; transcript_id "TR.15.selenocysteine"; Reference "TR.15.selenocysteine.anhinga_anhinga.GCA_013396435_1_ASM1339643v1_genomic";
WBMU01002911.1	selenoprofiles_genewise	CDS	28231	28303	.	+	.	phase "."; gene_id "TR.15.selenocysteine"; transcript_id "TR.15.selenocysteine"; Reference "TR.15.selenocysteine.anhinga_anhinga.GCA_013396435_1_ASM1339643v1_genomic";
WBMU01002911.1	selenoprofiles_genewise	CDS	28418	28537	.	+	.	phase "."; gene_id "TR.15.selenocysteine"; transcript_id "TR.15.selenocysteine"; Reference "TR.15.selenocysteine.anhinga_anhinga.GCA_013396435_1_ASM1339643v1_genomic";
WBMU01002911.1	selenoprofiles_genewise	CDS	29334	29476	.	+	.	phase "."; gene_id "TR.15.selenocysteine"; transcript_id "TR.15.selenocysteine"; Reference "TR.15.selenocysteine.anhinga_anhinga.GCA_013396435_1_ASM1339643v1_genomic";
WBMU01002911.1	selenoprofiles_genewise	CDS	29604	29719	.	+	.	phase "."; gene_id "TR.15.selenocysteine"; transcript_id "TR.15.selenocysteine"; Reference "TR.15.selenocysteine.anhinga_anhinga.GCA_013396435_1_ASM1339643v1_genomic";
WBMU01002911.1	selenoprofiles_genewise	CDS	31495	31720	.	+	.	phase "."; gene_id "TR.15.selenocysteine"; transcript_id "TR.15.selenocysteine"; Reference "TR.15.selenocysteine.anhinga_anhinga.GCA_013396435_1_ASM1339643v1_genomic";
WBMU01002911.1	selenoprofiles_genewise	CDS	34463	34555	.	+	.	phase "."; gene_id "TR.15.selenocysteine"; transcript_id "TR.15.selenocysteine"; Reference "TR.15.selenocysteine.anhinga_anhinga.GCA_013396435_1_ASM1339643v1_genomic";
WBMU01002911.1	selenoprofiles_genewise	CDS	36294	36370	.	+	.	phase "."; gene_id "TR.15.selenocysteine"; transcript_id "TR.15.selenocysteine"; Reference "TR.15.selenocysteine.anhinga_anhinga.GCA_013396435_1_ASM1339643v1_genomic";
WBMU01002911.1	selenoprofiles_genewise	CDS	38010	38166	.	+	.	phase "."; gene_id "TR.15.selenocysteine"; transcript_id "TR.15.selenocysteine"; Reference "TR.15.selenocysteine.anhinga_anhinga.GCA_013396435_1_ASM1339643v1_genomic";
WBMU01002911.1	selenoprofiles_genewise	CDS	41426	41533	.	+	.	phase "."; gene_id "TR.15.selenocysteine"; transcript_id "TR.15.selenocysteine"; Reference "TR.15.selenocysteine.anhinga_anhinga.GCA_013396435_1_ASM1339643v1_genomic";
WBMU01002911.1	selenoprofiles_genewise	CDS	43588	43683	.	+	.	phase "."; gene_id "TR.15.selenocysteine"; transcript_id "TR.15.selenocysteine"; Reference "TR.15.selenocysteine.anhinga_anhinga.GCA_013396435_1_ASM1339643v1_genomic";
WBMU01002911.1	selenoprofiles_genewise	CDS	45915	46049	.	+	.	phase "."; gene_id "TR.15.selenocysteine"; transcript_id "TR.15.selenocysteine"; Reference "TR.15.selenocysteine.anhinga_anhinga.GCA_013396435_1_ASM1339643v1_genomic";
WBMU01002911.1	selenoprofiles_genewise	CDS	49266	49334	.	+	.	phase "."; gene_id "TR.15.selenocysteine"; transcript_id "TR.15.selenocysteine"; Reference "TR.15.selenocysteine.anhinga_anhinga.GCA_013396435_1_ASM1339643v1_genomic";
WBMU01002911.1	selenoprofiles_secposition	Selenocysteine	49326	49328	.	+	.	phase "."; gene_id "Sec1:TR.15.selenocysteine"; transcript_id "Sec1:TR.15.selenocysteine"; Reference "TR.15.selenocysteine.anhinga_anhinga.GCA_013396435_1_ASM1339643v1_genomic";
WBMU01000671.1	selenoprofiles_exonerate	CDS	116439	116511	.	-	.	phase "."; gene_id "TR.23.selenocysteine"; transcript_id "TR.23.selenocysteine"; Reference "TR.23.selenocysteine.anhinga_anhinga.GCA_013396435_1_ASM1339643v1_genomic";
WBMU01000671.1	selenoprofiles_exonerate	CDS	115692	115748	.	-	.	phase "."; gene_id "TR.23.selenocysteine"; transcript_id "TR.23.selenocysteine"; Reference "TR.23.selenocysteine.anhinga_anhinga.GCA_013396435_1_ASM1339643v1_genomic";
WBMU01000671.1	selenoprofiles_exonerate	CDS	114968	115112	.	-	.	phase "."; gene_id "TR.23.selenocysteine"; transcript_id "TR.23.selenocysteine"; Reference "TR.23.selenocysteine.anhinga_anhinga.GCA_013396435_1_ASM1339643v1_genomic";
WBMU01000671.1	selenoprofiles_exonerate	CDS	114592	114666	.	-	.	phase "."; gene_id "TR.23.selenocysteine"; transcript_id "TR.23.selenocysteine"; Reference "TR.23.selenocysteine.anhinga_anhinga.GCA_013396435_1_ASM1339643v1_genomic";
WBMU01000671.1	selenoprofiles_exonerate	CDS	113673	113751	.	-	.	phase "."; gene_id "TR.23.selenocysteine"; transcript_id "TR.23.selenocysteine"; Reference "TR.23.selenocysteine.anhinga_anhinga.GCA_013396435_1_ASM1339643v1_genomic";
WBMU01000671.1	selenoprofiles_exonerate	CDS	112591	112653	.	-	.	phase "."; gene_id "TR.23.selenocysteine"; transcript_id "TR.23.selenocysteine"; Reference "TR.23.selenocysteine.anhinga_anhinga.GCA_013396435_1_ASM1339643v1_genomic";
WBMU01000671.1	selenoprofiles_exonerate	CDS	112011	112081	.	-	.	phase "."; gene_id "TR.23.selenocysteine"; transcript_id "TR.23.selenocysteine"; Reference "TR.23.selenocysteine.anhinga_anhinga.GCA_013396435_1_ASM1339643v1_genomic";
WBMU01000671.1	selenoprofiles_exonerate	CDS	106072	106183	.	-	.	phase "."; gene_id "TR.23.selenocysteine"; transcript_id "TR.23.selenocysteine"; Reference "TR.23.selenocysteine.anhinga_anhinga.GCA_013396435_1_ASM1339643v1_genomic";
WBMU01000671.1	selenoprofiles_exonerate	CDS	103263	103437	.	-	.	phase "."; gene_id "TR.23.selenocysteine"; transcript_id "TR.23.selenocysteine"; Reference "TR.23.selenocysteine.anhinga_anhinga.GCA_013396435_1_ASM1339643v1_genomic";
WBMU01000671.1	selenoprofiles_exonerate	CDS	95062	95198	.	-	.	phase "."; gene_id "TR.23.selenocysteine"; transcript_id "TR.23.selenocysteine"; Reference "TR.23.selenocysteine.anhinga_anhinga.GCA_013396435_1_ASM1339643v1_genomic";
WBMU01000671.1	selenoprofiles_exonerate	CDS	89898	89993	.	-	.	phase "."; gene_id "TR.23.selenocysteine"; transcript_id "TR.23.selenocysteine"; Reference "TR.23.selenocysteine.anhinga_anhinga.GCA_013396435_1_ASM1339643v1_genomic";
WBMU01000671.1	selenoprofiles_exonerate	CDS	89572	89664	.	-	.	phase "."; gene_id "TR.23.selenocysteine"; transcript_id "TR.23.selenocysteine"; Reference "TR.23.selenocysteine.anhinga_anhinga.GCA_013396435_1_ASM1339643v1_genomic";
WBMU01000671.1	selenoprofiles_exonerate	CDS	88176	88247	.	-	.	phase "."; gene_id "TR.23.selenocysteine"; transcript_id "TR.23.selenocysteine"; Reference "TR.23.selenocysteine.anhinga_anhinga.GCA_013396435_1_ASM1339643v1_genomic";
WBMU01000671.1	selenoprofiles_exonerate	CDS	86241	86338	.	-	.	phase "."; gene_id "TR.23.selenocysteine"; transcript_id "TR.23.selenocysteine"; Reference "TR.23.selenocysteine.anhinga_anhinga.GCA_013396435_1_ASM1339643v1_genomic";
WBMU01000671.1	selenoprofiles_exonerate	CDS	83836	83965	.	-	.	phase "."; gene_id "TR.23.selenocysteine"; transcript_id "TR.23.selenocysteine"; Reference "TR.23.selenocysteine.anhinga_anhinga.GCA_013396435_1_ASM1339643v1_genomic";
WBMU01000671.1	selenoprofiles_secposition	Selenocysteine	83842	83844	.	-	.	phase "."; gene_id "Sec1:TR.23.selenocysteine"; transcript_id "Sec1:TR.23.selenocysteine"; Reference "TR.23.selenocysteine.anhinga_anhinga.GCA_013396435_1_ASM1339643v1_genomic";
WBMU01000032.1	selenoprofiles_blast	CDS	1106	1225	.	+	.	phase "."; gene_id "SelT.2.selenocysteine"; transcript_id "SelT.2.selenocysteine"; Reference "SelT.2.selenocysteine.anhinga_anhinga.GCA_013396435_1_ASM1339643v1_genomic";
WBMU01000032.1	selenoprofiles_blast	CDS	2360	2500	.	+	.	phase "."; gene_id "SelT.2.selenocysteine"; transcript_id "SelT.2.selenocysteine"; Reference "SelT.2.selenocysteine.anhinga_anhinga.GCA_013396435_1_ASM1339643v1_genomic";
WBMU01000032.1	selenoprofiles_blast	CDS	3991	4071	.	+	.	phase "."; gene_id "SelT.2.selenocysteine"; transcript_id "SelT.2.selenocysteine"; Reference "SelT.2.selenocysteine.anhinga_anhinga.GCA_013396435_1_ASM1339643v1_genomic";
WBMU01000032.1	selenoprofiles_blast	CDS	5564	5680	.	+	.	phase "."; gene_id "SelT.2.selenocysteine"; transcript_id "SelT.2.selenocysteine"; Reference "SelT.2.selenocysteine.anhinga_anhinga.GCA_013396435_1_ASM1339643v1_genomic";
WBMU01000032.1	selenoprofiles_secposition	Selenocysteine	1121	1123	.	+	.	phase "."; gene_id "Sec1:SelT.2.selenocysteine"; transcript_id "Sec1:SelT.2.selenocysteine"; Reference "SelT.2.selenocysteine.anhinga_anhinga.GCA_013396435_1_ASM1339643v1_genomic";
NC_085842.1	selenoprofiles_genewise	CDS	180179873	180180167	.	+	.	phase "."; gene_id "SPS.8.selenocysteine"; transcript_id "SPS.8.selenocysteine"; Reference "SPS.8.selenocysteine.anolis_carolinensis.GCF_035594765_1_rAnoCar3_1_pri_genomic";
NC_085842.1	selenoprofiles_genewise	CDS	180184856	180184959	.	+	.	phase "."; gene_id "SPS.8.selenocysteine"; transcript_id "SPS.8.selenocysteine"; Reference "SPS.8.selenocysteine.anolis_carolinensis.GCF_035594765_1_rAnoCar3_1_pri_genomic";
NC_085842.1	selenoprofiles_genewise	CDS	180185138	180185245	.	+	.	phase "."; gene_id "SPS.8.selenocysteine"; transcript_id "SPS.8.selenocysteine"; Reference "SPS.8.selenocysteine.anolis_carolinensis.GCF_035594765_1_rAnoCar3_1_pri_genomic";
NC_085842.1	selenoprofiles_genewise	CDS	180186798	180186952	.	+	.	phase "."; gene_id "SPS.8.selenocysteine"; transcript_id "SPS.8.selenocysteine"; Reference "SPS.8.selenocysteine.anolis_carolinensis.GCF_035594765_1_rAnoCar3_1_pri_genomic";
NC_085842.1	selenoprofiles_genewise	CDS	180188207	180188297	.	+	.	phase "."; gene_id "SPS.8.selenocysteine"; transcript_id "SPS.8.selenocysteine"; Reference "SPS.8.selenocysteine.anolis_carolinensis.GCF_035594765_1_rAnoCar3_1_pri_genomic";
NC_085842.1	selenoprofiles_genewise	CDS	180189266	180189365	.	+	.	phase "."; gene_id "SPS.8.selenocysteine"; transcript_id "SPS.8.selenocysteine"; Reference "SPS.8.selenocysteine.anolis_carolinensis.GCF_035594765_1_rAnoCar3_1_pri_genomic";
NC_085842.1	selenoprofiles_genewise	CDS	180190171	180190383	.	+	.	phase "."; gene_id "SPS.8.selenocysteine"; transcript_id "SPS.8.selenocysteine"; Reference "SPS.8.selenocysteine.anolis_carolinensis.GCF_035594765_1_rAnoCar3_1_pri_genomic";
NC_085842.1	selenoprofiles_genewise	CDS	180191059	180191288	.	+	.	phase "."; gene_id "SPS.8.selenocysteine"; transcript_id "SPS.8.selenocysteine"; Reference "SPS.8.selenocysteine.anolis_carolinensis.GCF_035594765_1_rAnoCar3_1_pri_genomic";
NC_085842.1	selenoprofiles_secposition	Selenocysteine	180180047	180180049	.	+	.	phase "."; gene_id "Sec1:SPS.8.selenocysteine"; transcript_id "Sec1:SPS.8.selenocysteine"; Reference "SPS.8.selenocysteine.anolis_carolinensis.GCF_035594765_1_rAnoCar3_1_pri_genomic";
NC_085841.1	selenoprofiles_genewise	CDS	348652879	348653850	.	+	.	phase "."; gene_id "DI.1.selenocysteine"; transcript_id "DI.1.selenocysteine"; Reference "DI.1.selenocysteine.anolis_carolinensis.GCF_035594765_1_rAnoCar3_1_pri_genomic";
NC_085841.1	selenoprofiles_secposition	Selenocysteine	348653422	348653424	.	+	.	phase "."; gene_id "Sec1:DI.1.selenocysteine"; transcript_id "Sec1:DI.1.selenocysteine"; Reference "DI.1.selenocysteine.anolis_carolinensis.GCF_035594765_1_rAnoCar3_1_pri_genomic";
NC_085841.1	selenoprofiles_genewise	CDS	334078460	334078681	.	-	.	phase "."; gene_id "DI.3.selenocysteine"; transcript_id "DI.3.selenocysteine"; Reference "DI.3.selenocysteine.anolis_carolinensis.GCF_035594765_1_rAnoCar3_1_pri_genomic";
NC_085841.1	selenoprofiles_genewise	CDS	334063549	334064127	.	-	.	phase "."; gene_id "DI.3.selenocysteine"; transcript_id "DI.3.selenocysteine"; Reference "DI.3.selenocysteine.anolis_carolinensis.GCF_035594765_1_rAnoCar3_1_pri_genomic";
NC_085841.1	selenoprofiles_secposition	Selenocysteine	334063945	334063947	.	-	.	phase "."; gene_id "Sec1:DI.3.selenocysteine"; transcript_id "Sec1:DI.3.selenocysteine"; Reference "DI.3.selenocysteine.anolis_carolinensis.GCF_035594765_1_rAnoCar3_1_pri_genomic";
NC_085844.1	selenoprofiles_genewise	CDS	175879258	175879399	.	-	.	phase "."; gene_id "DI.5.selenocysteine"; transcript_id "DI.5.selenocysteine"; Reference "DI.5.selenocysteine.anolis_carolinensis.GCF_035594765_1_rAnoCar3_1_pri_genomic";
NC_085844.1	selenoprofiles_genewise	CDS	175877923	175878140	.	-	.	phase "."; gene_id "DI.5.selenocysteine"; transcript_id "DI.5.selenocysteine"; Reference "DI.5.selenocysteine.anolis_carolinensis.GCF_035594765_1_rAnoCar3_1_pri_genomic";
NC_085844.1	selenoprofiles_secposition	Selenocysteine	175879361	175879363	.	-	.	phase "."; gene_id "Sec1:DI.5.selenocysteine"; transcript_id "Sec1:DI.5.selenocysteine"; Reference "DI.5.selenocysteine.anolis_carolinensis.GCF_035594765_1_rAnoCar3_1_pri_genomic";
NC_085842.1	selenoprofiles_genewise	CDS	97759558	97759834	.	-	.	phase "."; gene_id "GPx.3.selenocysteine"; transcript_id "GPx.3.selenocysteine"; Reference "GPx.3.selenocysteine.anolis_carolinensis.GCF_035594765_1_rAnoCar3_1_pri_genomic";
NC_085842.1	selenoprofiles_genewise	CDS	97758887	97759004	.	-	.	phase "."; gene_id "GPx.3.selenocysteine"; transcript_id "GPx.3.selenocysteine"; Reference "GPx.3.selenocysteine.anolis_carolinensis.GCF_035594765_1_rAnoCar3_1_pri_genomic";
NC_085842.1	selenoprofiles_genewise	CDS	97757661	97757760	.	-	.	phase "."; gene_id "GPx.3.selenocysteine"; transcript_id "GPx.3.selenocysteine"; Reference "GPx.3.selenocysteine.anolis_carolinensis.GCF_035594765_1_rAnoCar3_1_pri_genomic";
NC_085842.1	selenoprofiles_genewise	CDS	97751997	97752209	.	-	.	phase "."; gene_id "GPx.3.selenocysteine"; transcript_id "GPx.3.selenocysteine"; Reference "GPx.3.selenocysteine.anolis_carolinensis.GCF_035594765_1_rAnoCar3_1_pri_genomic";
NC_085842.1	selenoprofiles_secposition	Selenocysteine	97759580	97759582	.	-	.	phase "."; gene_id "Sec1:GPx.3.selenocysteine"; transcript_id "Sec1:GPx.3.selenocysteine"; Reference "GPx.3.selenocysteine.anolis_carolinensis.GCF_035594765_1_rAnoCar3_1_pri_genomic";
NC_085842.1	selenoprofiles_genewise	CDS	86251578	86251817	.	+	.	phase "."; gene_id "GPx.5.selenocysteine"; transcript_id "GPx.5.selenocysteine"; Reference "GPx.5.selenocysteine.anolis_carolinensis.GCF_035594765_1_rAnoCar3_1_pri_genomic";
NC_085842.1	selenoprofiles_genewise	CDS	86256052	86256393	.	+	.	phase "."; gene_id "GPx.5.selenocysteine"; transcript_id "GPx.5.selenocysteine"; Reference "GPx.5.selenocysteine.anolis_carolinensis.GCF_035594765_1_rAnoCar3_1_pri_genomic";
NC_085842.1	selenoprofiles_secposition	Selenocysteine	86251710	86251712	.	+	.	phase "."; gene_id "Sec1:GPx.5.selenocysteine"; transcript_id "Sec1:GPx.5.selenocysteine"; Reference "GPx.5.selenocysteine.anolis_carolinensis.GCF_035594765_1_rAnoCar3_1_pri_genomic";
NC_085841.1	selenoprofiles_genewise	CDS	238166955	238167224	.	+	.	phase "."; gene_id "GPx.10.selenocysteine"; transcript_id "GPx.10.selenocysteine"; Reference "GPx.10.selenocysteine.anolis_carolinensis.GCF_035594765_1_rAnoCar3_1_pri_genomic";
NC_085841.1	selenoprofiles_genewise	CDS	238168817	238169167	.	+	.	phase "."; gene_id "GPx.10.selenocysteine"; transcript_id "GPx.10.selenocysteine"; Reference "GPx.10.selenocysteine.anolis_carolinensis.GCF_035594765_1_rAnoCar3_1_pri_genomic";
NC_085841.1	selenoprofiles_secposition	Selenocysteine	238167120	238167122	.	+	.	phase "."; gene_id "Sec1:GPx.10.selenocysteine"; transcript_id "Sec1:GPx.10.selenocysteine"; Reference "GPx.10.selenocysteine.anolis_carolinensis.GCF_035594765_1_rAnoCar3_1_pri_genomic";
NW_026943818.1	selenoprofiles_exonerate	CDS	33882785	33882946	.	+	.	phase "."; gene_id "GPx.13.selenocysteine"; transcript_id "GPx.13.selenocysteine"; Reference "GPx.13.selenocysteine.anolis_carolinensis.GCF_035594765_1_rAnoCar3_1_pri_genomic";
NW_026943818.1	selenoprofiles_exonerate	CDS	33886046	33886197	.	+	.	phase "."; gene_id "GPx.13.selenocysteine"; transcript_id "GPx.13.selenocysteine"; Reference "GPx.13.selenocysteine.anolis_carolinensis.GCF_035594765_1_rAnoCar3_1_pri_genomic";
NW_026943818.1	selenoprofiles_exonerate	CDS	33886290	33886485	.	+	.	phase "."; gene_id "GPx.13.selenocysteine"; transcript_id "GPx.13.selenocysteine"; Reference "GPx.13.selenocysteine.anolis_carolinensis.GCF_035594765_1_rAnoCar3_1_pri_genomic";
NW_026943818.1	selenoprofiles_secposition	Selenocysteine	33882839	33882841	.	+	.	phase "."; gene_id "Sec1:GPx.13.selenocysteine"; transcript_id "Sec1:GPx.13.selenocysteine"; Reference "GPx.13.selenocysteine.anolis_carolinensis.GCF_035594765_1_rAnoCar3_1_pri_genomic";
NC_085844.1	selenoprofiles_genewise	CDS	154842543	154842710	.	+	.	phase "."; gene_id "Sel15.3.selenocysteine"; transcript_id "Sel15.3.selenocysteine"; Reference "Sel15.3.selenocysteine.anolis_carolinensis.GCF_035594765_1_rAnoCar3_1_pri_genomic";
NC_085844.1	selenoprofiles_genewise	CDS	154878671	154878734	.	+	.	phase "."; gene_id "Sel15.3.selenocysteine"; transcript_id "Sel15.3.selenocysteine"; Reference "Sel15.3.selenocysteine.anolis_carolinensis.GCF_035594765_1_rAnoCar3_1_pri_genomic";
NC_085844.1	selenoprofiles_genewise	CDS	154884539	154884588	.	+	.	phase "."; gene_id "Sel15.3.selenocysteine"; transcript_id "Sel15.3.selenocysteine"; Reference "Sel15.3.selenocysteine.anolis_carolinensis.GCF_035594765_1_rAnoCar3_1_pri_genomic";
NC_085844.1	selenoprofiles_genewise	CDS	154885797	154885928	.	+	.	phase "."; gene_id "Sel15.3.selenocysteine"; transcript_id "Sel15.3.selenocysteine"; Reference "Sel15.3.selenocysteine.anolis_carolinensis.GCF_035594765_1_rAnoCar3_1_pri_genomic";
NC_085844.1	selenoprofiles_secposition	Selenocysteine	154878704	154878706	.	+	.	phase "."; gene_id "Sec1:Sel15.3.selenocysteine"; transcript_id "Sec1:Sel15.3.selenocysteine"; Reference "Sel15.3.selenocysteine.anolis_carolinensis.GCF_035594765_1_rAnoCar3_1_pri_genomic";
NC_085841.1	selenoprofiles_genewise	CDS	235994485	235994864	.	-	.	phase "."; gene_id "SelH.3.selenocysteine"; transcript_id "SelH.3.selenocysteine"; Reference "SelH.3.selenocysteine.anolis_carolinensis.GCF_035594765_1_rAnoCar3_1_pri_genomic";
NC_085841.1	selenoprofiles_genewise	CDS	235992828	235992973	.	-	.	phase "."; gene_id "SelH.3.selenocysteine"; transcript_id "SelH.3.selenocysteine"; Reference "SelH.3.selenocysteine.anolis_carolinensis.GCF_035594765_1_rAnoCar3_1_pri_genomic";
NC_085841.1	selenoprofiles_genewise	CDS	235991850	235991950	.	-	.	phase "."; gene_id "SelH.3.selenocysteine"; transcript_id "SelH.3.selenocysteine"; Reference "SelH.3.selenocysteine.anolis_carolinensis.GCF_035594765_1_rAnoCar3_1_pri_genomic";
NC_085841.1	selenoprofiles_secposition	Selenocysteine	235992964	235992966	.	-	.	phase "."; gene_id "Sec1:SelH.3.selenocysteine"; transcript_id "Sec1:SelH.3.selenocysteine"; Reference "SelH.3.selenocysteine.anolis_carolinensis.GCF_035594765_1_rAnoCar3_1_pri_genomic";
NC_085841.1	selenoprofiles_genewise	CDS	189096	189152	.	+	.	phase "."; gene_id "SelI.8.selenocysteine"; transcript_id "SelI.8.selenocysteine"; Reference "SelI.8.selenocysteine.anolis_carolinensis.GCF_035594765_1_rAnoCar3_1_pri_genomic";
NC_085841.1	selenoprofiles_genewise	CDS	213312	213380	.	+	.	phase "."; gene_id "SelI.8.selenocysteine"; transcript_id "SelI.8.selenocysteine"; Reference "SelI.8.selenocysteine.anolis_carolinensis.GCF_035594765_1_rAnoCar3_1_pri_genomic";
NC_085841.1	selenoprofiles_genewise	CDS	220603	220711	.	+	.	phase "."; gene_id "SelI.8.selenocysteine"; transcript_id "SelI.8.selenocysteine"; Reference "SelI.8.selenocysteine.anolis_carolinensis.GCF_035594765_1_rAnoCar3_1_pri_genomic";
NC_085841.1	selenoprofiles_genewise	CDS	229142	229216	.	+	.	phase "."; gene_id "SelI.8.selenocysteine"; transcript_id "SelI.8.selenocysteine"; Reference "SelI.8.selenocysteine.anolis_carolinensis.GCF_035594765_1_rAnoCar3_1_pri_genomic";
NC_085841.1	selenoprofiles_genewise	CDS	231634	231896	.	+	.	phase "."; gene_id "SelI.8.selenocysteine"; transcript_id "SelI.8.selenocysteine"; Reference "SelI.8.selenocysteine.anolis_carolinensis.GCF_035594765_1_rAnoCar3_1_pri_genomic";
NC_085841.1	selenoprofiles_genewise	CDS	236331	236439	.	+	.	phase "."; gene_id "SelI.8.selenocysteine"; transcript_id "SelI.8.selenocysteine"; Reference "SelI.8.selenocysteine.anolis_carolinensis.GCF_035594765_1_rAnoCar3_1_pri_genomic";
NC_085841.1	selenoprofiles_genewise	CDS	239937	239985	.	+	.	phase "."; gene_id "SelI.8.selenocysteine"; transcript_id "SelI.8.selenocysteine"; Reference "SelI.8.selenocysteine.anolis_carolinensis.GCF_035594765_1_rAnoCar3_1_pri_genomic";
NC_085841.1	selenoprofiles_genewise	CDS	242445	242625	.	+	.	phase "."; gene_id "SelI.8.selenocysteine"; transcript_id "SelI.8.selenocysteine"; Reference "SelI.8.selenocysteine.anolis_carolinensis.GCF_035594765_1_rAnoCar3_1_pri_genomic";
NC_085841.1	selenoprofiles_genewise	CDS	245641	245823	.	+	.	phase "."; gene_id "SelI.8.selenocysteine"; transcript_id "SelI.8.selenocysteine"; Reference "SelI.8.selenocysteine.anolis_carolinensis.GCF_035594765_1_rAnoCar3_1_pri_genomic";
NC_085841.1	selenoprofiles_genewise	CDS	249609	249746	.	+	.	phase "."; gene_id "SelI.8.selenocysteine"; transcript_id "SelI.8.selenocysteine"; Reference "SelI.8.selenocysteine.anolis_carolinensis.GCF_035594765_1_rAnoCar3_1_pri_genomic";
NC_085841.1	selenoprofiles_secposition	Selenocysteine	249672	249674	.	+	.	phase "."; gene_id "Sec1:SelI.8.selenocysteine"; transcript_id "Sec1:SelI.8.selenocysteine"; Reference "SelI.8.selenocysteine.anolis_carolinensis.GCF_035594765_1_rAnoCar3_1_pri_genomic";
NC_085842.1	selenoprofiles_genewise	CDS	69743340	69743461	.	+	.	phase "."; gene_id "SelK.2.selenocysteine"; transcript_id "SelK.2.selenocysteine"; Reference "SelK.2.selenocysteine.anolis_carolinensis.GCF_035594765_1_rAnoCar3_1_pri_genomic";
NC_085842.1	selenoprofiles_genewise	CDS	69745155	69745232	.	+	.	phase "."; gene_id "SelK.2.selenocysteine"; transcript_id "SelK.2.selenocysteine"; Reference "SelK.2.selenocysteine.anolis_carolinensis.GCF_035594765_1_rAnoCar3_1_pri_genomic";
NC_085842.1	selenoprofiles_genewise	CDS	69746104	69746197	.	+	.	phase "."; gene_id "SelK.2.selenocysteine"; transcript_id "SelK.2.selenocysteine"; Reference "SelK.2.selenocysteine.anolis_carolinensis.GCF_035594765_1_rAnoCar3_1_pri_genomic";
NC_085842.1	selenoprofiles_secposition	Selenocysteine	69746186	69746188	.	+	.	phase "."; gene_id "Sec1:SelK.2.selenocysteine"; transcript_id "Sec1:SelK.2.selenocysteine"; Reference "SelK.2.selenocysteine.anolis_carolinensis.GCF_035594765_1_rAnoCar3_1_pri_genomic";
NC_085847.1	selenoprofiles_exonerate	CDS	6056350	6056388	.	-	.	phase "."; gene_id "SelM.1.selenocysteine"; transcript_id "SelM.1.selenocysteine"; Reference "SelM.1.selenocysteine.anolis_carolinensis.GCF_035594765_1_rAnoCar3_1_pri_genomic";
NC_085847.1	selenoprofiles_exonerate	CDS	6056135	6056169	.	-	.	phase "."; gene_id "SelM.1.selenocysteine"; transcript_id "SelM.1.selenocysteine"; Reference "SelM.1.selenocysteine.anolis_carolinensis.GCF_035594765_1_rAnoCar3_1_pri_genomic";
NC_085847.1	selenoprofiles_exonerate	CDS	6055881	6055959	.	-	.	phase "."; gene_id "SelM.1.selenocysteine"; transcript_id "SelM.1.selenocysteine"; Reference "SelM.1.selenocysteine.anolis_carolinensis.GCF_035594765_1_rAnoCar3_1_pri_genomic";
NC_085847.1	selenoprofiles_exonerate	CDS	6055569	6055754	.	-	.	phase "."; gene_id "SelM.1.selenocysteine"; transcript_id "SelM.1.selenocysteine"; Reference "SelM.1.selenocysteine.anolis_carolinensis.GCF_035594765_1_rAnoCar3_1_pri_genomic";
NC_085847.1	selenoprofiles_secposition	Selenocysteine	6056371	6056373	.	-	.	phase "."; gene_id "Sec1:SelM.1.selenocysteine"; transcript_id "Sec1:SelM.1.selenocysteine"; Reference "SelM.1.selenocysteine.anolis_carolinensis.GCF_035594765_1_rAnoCar3_1_pri_genomic";
NW_026943821.1	selenoprofiles_genewise	CDS	26215350	26215526	.	-	.	phase "."; gene_id "SelN.5.selenocysteine"; transcript_id "SelN.5.selenocysteine"; Reference "SelN.5.selenocysteine.anolis_carolinensis.GCF_035594765_1_rAnoCar3_1_pri_genomic";
NW_026943821.1	selenoprofiles_genewise	CDS	26208578	26208695	.	-	.	phase "."; gene_id "SelN.5.selenocysteine"; transcript_id "SelN.5.selenocysteine"; Reference "SelN.5.selenocysteine.anolis_carolinensis.GCF_035594765_1_rAnoCar3_1_pri_genomic";
NW_026943821.1	selenoprofiles_genewise	CDS	26203780	26203910	.	-	.	phase "."; gene_id "SelN.5.selenocysteine"; transcript_id "SelN.5.selenocysteine"; Reference "SelN.5.selenocysteine.anolis_carolinensis.GCF_035594765_1_rAnoCar3_1_pri_genomic";
NW_026943821.1	selenoprofiles_genewise	CDS	26202755	26202967	.	-	.	phase "."; gene_id "SelN.5.selenocysteine"; transcript_id "SelN.5.selenocysteine"; Reference "SelN.5.selenocysteine.anolis_carolinensis.GCF_035594765_1_rAnoCar3_1_pri_genomic";
NW_026943821.1	selenoprofiles_genewise	CDS	26201798	26201922	.	-	.	phase "."; gene_id "SelN.5.selenocysteine"; transcript_id "SelN.5.selenocysteine"; Reference "SelN.5.selenocysteine.anolis_carolinensis.GCF_035594765_1_rAnoCar3_1_pri_genomic";
NW_026943821.1	selenoprofiles_genewise	CDS	26201064	26201201	.	-	.	phase "."; gene_id "SelN.5.selenocysteine"; transcript_id "SelN.5.selenocysteine"; Reference "SelN.5.selenocysteine.anolis_carolinensis.GCF_035594765_1_rAnoCar3_1_pri_genomic";
NW_026943821.1	selenoprofiles_genewise	CDS	26199445	26199526	.	-	.	phase "."; gene_id "SelN.5.selenocysteine"; transcript_id "SelN.5.selenocysteine"; Reference "SelN.5.selenocysteine.anolis_carolinensis.GCF_035594765_1_rAnoCar3_1_pri_genomic";
NW_026943821.1	selenoprofiles_genewise	CDS	26198356	26198538	.	-	.	phase "."; gene_id "SelN.5.selenocysteine"; transcript_id "SelN.5.selenocysteine"; Reference "SelN.5.selenocysteine.anolis_carolinensis.GCF_035594765_1_rAnoCar3_1_pri_genomic";
NW_026943821.1	selenoprofiles_genewise	CDS	26198034	26198139	.	-	.	phase "."; gene_id "SelN.5.selenocysteine"; transcript_id "SelN.5.selenocysteine"; Reference "SelN.5.selenocysteine.anolis_carolinensis.GCF_035594765_1_rAnoCar3_1_pri_genomic";
NW_026943821.1	selenoprofiles_genewise	CDS	26197386	26197498	.	-	.	phase "."; gene_id "SelN.5.selenocysteine"; transcript_id "SelN.5.selenocysteine"; Reference "SelN.5.selenocysteine.anolis_carolinensis.GCF_035594765_1_rAnoCar3_1_pri_genomic";
NW_026943821.1	selenoprofiles_genewise	CDS	26197086	26197187	.	-	.	phase "."; gene_id "SelN.5.selenocysteine"; transcript_id "SelN.5.selenocysteine"; Reference "SelN.5.selenocysteine.anolis_carolinensis.GCF_035594765_1_rAnoCar3_1_pri_genomic";
NW_026943821.1	selenoprofiles_genewise	CDS	26195779	26195949	.	-	.	phase "."; gene_id "SelN.5.selenocysteine"; transcript_id "SelN.5.selenocysteine"; Reference "SelN.5.selenocysteine.anolis_carolinensis.GCF_035594765_1_rAnoCar3_1_pri_genomic";
NW_026943821.1	selenoprofiles_secposition	Selenocysteine	26198035	26198037	.	-	.	phase "."; gene_id "Sec1:SelN.5.selenocysteine"; transcript_id "Sec1:SelN.5.selenocysteine"; Reference "SelN.5.selenocysteine.anolis_carolinensis.GCF_035594765_1_rAnoCar3_1_pri_genomic";
NC_085845.1	selenoprofiles_genewise	CDS	132280403	132280959	.	+	.	phase "."; gene_id "SelO.5.selenocysteine"; transcript_id "SelO.5.selenocysteine"; Reference "SelO.5.selenocysteine.anolis_carolinensis.GCF_035594765_1_rAnoCar3_1_pri_genomic";
NC_085845.1	selenoprofiles_genewise	CDS	132286017	132286220	.	+	.	phase "."; gene_id "SelO.5.selenocysteine"; transcript_id "SelO.5.selenocysteine"; Reference "SelO.5.selenocysteine.anolis_carolinensis.GCF_035594765_1_rAnoCar3_1_pri_genomic";
NC_085845.1	selenoprofiles_genewise	CDS	132287278	132287458	.	+	.	phase "."; gene_id "SelO.5.selenocysteine"; transcript_id "SelO.5.selenocysteine"; Reference "SelO.5.selenocysteine.anolis_carolinensis.GCF_035594765_1_rAnoCar3_1_pri_genomic";
NC_085845.1	selenoprofiles_genewise	CDS	132288408	132288538	.	+	.	phase "."; gene_id "SelO.5.selenocysteine"; transcript_id "SelO.5.selenocysteine"; Reference "SelO.5.selenocysteine.anolis_carolinensis.GCF_035594765_1_rAnoCar3_1_pri_genomic";
NC_085845.1	selenoprofiles_genewise	CDS	132288952	132289232	.	+	.	phase "."; gene_id "SelO.5.selenocysteine"; transcript_id "SelO.5.selenocysteine"; Reference "SelO.5.selenocysteine.anolis_carolinensis.GCF_035594765_1_rAnoCar3_1_pri_genomic";
NC_085845.1	selenoprofiles_genewise	CDS	132289402	132289552	.	+	.	phase "."; gene_id "SelO.5.selenocysteine"; transcript_id "SelO.5.selenocysteine"; Reference "SelO.5.selenocysteine.anolis_carolinensis.GCF_035594765_1_rAnoCar3_1_pri_genomic";
NC_085845.1	selenoprofiles_genewise	CDS	132290215	132290400	.	+	.	phase "."; gene_id "SelO.5.selenocysteine"; transcript_id "SelO.5.selenocysteine"; Reference "SelO.5.selenocysteine.anolis_carolinensis.GCF_035594765_1_rAnoCar3_1_pri_genomic";
NC_085845.1	selenoprofiles_genewise	CDS	132291836	132292004	.	+	.	phase "."; gene_id "SelO.5.selenocysteine"; transcript_id "SelO.5.selenocysteine"; Reference "SelO.5.selenocysteine.anolis_carolinensis.GCF_035594765_1_rAnoCar3_1_pri_genomic";
NC_085845.1	selenoprofiles_genewise	CDS	132292147	132292341	.	+	.	phase "."; gene_id "SelO.5.selenocysteine"; transcript_id "SelO.5.selenocysteine"; Reference "SelO.5.selenocysteine.anolis_carolinensis.GCF_035594765_1_rAnoCar3_1_pri_genomic";
NC_085845.1	selenoprofiles_secposition	Selenocysteine	132292330	132292332	.	+	.	phase "."; gene_id "Sec1:SelO.5.selenocysteine"; transcript_id "Sec1:SelO.5.selenocysteine"; Reference "SelO.5.selenocysteine.anolis_carolinensis.GCF_035594765_1_rAnoCar3_1_pri_genomic";
NC_085844.1	selenoprofiles_genewise	CDS	184456991	184457205	.	+	.	phase "."; gene_id "SelP.2.selenocysteine"; transcript_id "SelP.2.selenocysteine"; Reference "SelP.2.selenocysteine.anolis_carolinensis.GCF_035594765_1_rAnoCar3_1_pri_genomic";
NC_085844.1	selenoprofiles_genewise	CDS	184457683	184457895	.	+	.	phase "."; gene_id "SelP.2.selenocysteine"; transcript_id "SelP.2.selenocysteine"; Reference "SelP.2.selenocysteine.anolis_carolinensis.GCF_035594765_1_rAnoCar3_1_pri_genomic";
NC_085844.1	selenoprofiles_genewise	CDS	184458602	184458755	.	+	.	phase "."; gene_id "SelP.2.selenocysteine"; transcript_id "SelP.2.selenocysteine"; Reference "SelP.2.selenocysteine.anolis_carolinensis.GCF_035594765_1_rAnoCar3_1_pri_genomic";
NC_085844.1	selenoprofiles_secposition	Selenocysteine	184457177	184457179	.	+	.	phase "."; gene_id "Sec1:SelP.2.selenocysteine"; transcript_id "Sec1:SelP.2.selenocysteine"; Reference "SelP.2.selenocysteine.anolis_carolinensis.GCF_035594765_1_rAnoCar3_1_pri_genomic";
NC_085842.1	selenoprofiles_genewise	CDS	300771020	300771222	.	+	.	phase "."; gene_id "SelP.5.selenocysteine"; transcript_id "SelP.5.selenocysteine"; Reference "SelP.5.selenocysteine.anolis_carolinensis.GCF_035594765_1_rAnoCar3_1_pri_genomic";
NC_085842.1	selenoprofiles_genewise	CDS	300772096	300772308	.	+	.	phase "."; gene_id "SelP.5.selenocysteine"; transcript_id "SelP.5.selenocysteine"; Reference "SelP.5.selenocysteine.anolis_carolinensis.GCF_035594765_1_rAnoCar3_1_pri_genomic";
NC_085842.1	selenoprofiles_genewise	CDS	300773805	300773964	.	+	.	phase "."; gene_id "SelP.5.selenocysteine"; transcript_id "SelP.5.selenocysteine"; Reference "SelP.5.selenocysteine.anolis_carolinensis.GCF_035594765_1_rAnoCar3_1_pri_genomic";
NC_085842.1	selenoprofiles_secposition	Selenocysteine	300771194	300771196	.	+	.	phase "."; gene_id "Sec1:SelP.5.selenocysteine"; transcript_id "Sec1:SelP.5.selenocysteine"; Reference "SelP.5.selenocysteine.anolis_carolinensis.GCF_035594765_1_rAnoCar3_1_pri_genomic";
NW_026943824.1	selenoprofiles_exonerate	CDS	12414302	12414356	.	+	.	phase "."; gene_id "SelR.1.selenocysteine"; transcript_id "SelR.1.selenocysteine"; Reference "SelR.1.selenocysteine.anolis_carolinensis.GCF_035594765_1_rAnoCar3_1_pri_genomic";
NW_026943824.1	selenoprofiles_exonerate	CDS	12416856	12416998	.	+	.	phase "."; gene_id "SelR.1.selenocysteine"; transcript_id "SelR.1.selenocysteine"; Reference "SelR.1.selenocysteine.anolis_carolinensis.GCF_035594765_1_rAnoCar3_1_pri_genomic";
NW_026943824.1	selenoprofiles_exonerate	CDS	12418391	12418521	.	+	.	phase "."; gene_id "SelR.1.selenocysteine"; transcript_id "SelR.1.selenocysteine"; Reference "SelR.1.selenocysteine.anolis_carolinensis.GCF_035594765_1_rAnoCar3_1_pri_genomic";
NW_026943824.1	selenoprofiles_exonerate	CDS	12555453	12555732	.	+	.	phase "."; gene_id "SelR.1.selenocysteine"; transcript_id "SelR.1.selenocysteine"; Reference "SelR.1.selenocysteine.anolis_carolinensis.GCF_035594765_1_rAnoCar3_1_pri_genomic";
NW_026943824.1	selenoprofiles_secposition	Selenocysteine	12418469	12418471	.	+	.	phase "."; gene_id "Sec1:SelR.1.selenocysteine"; transcript_id "Sec1:SelR.1.selenocysteine"; Reference "SelR.1.selenocysteine.anolis_carolinensis.GCF_035594765_1_rAnoCar3_1_pri_genomic";
NW_026943822.1	selenoprofiles_exonerate	CDS	2700531	2700660	.	-	.	phase "."; gene_id "SelS.5.selenocysteine"; transcript_id "SelS.5.selenocysteine"; Reference "SelS.5.selenocysteine.anolis_carolinensis.GCF_035594765_1_rAnoCar3_1_pri_genomic";
NW_026943822.1	selenoprofiles_exonerate	CDS	2699757	2699869	.	-	.	phase "."; gene_id "SelS.5.selenocysteine"; transcript_id "SelS.5.selenocysteine"; Reference "SelS.5.selenocysteine.anolis_carolinensis.GCF_035594765_1_rAnoCar3_1_pri_genomic";
NW_026943822.1	selenoprofiles_exonerate	CDS	2699128	2699217	.	-	.	phase "."; gene_id "SelS.5.selenocysteine"; transcript_id "SelS.5.selenocysteine"; Reference "SelS.5.selenocysteine.anolis_carolinensis.GCF_035594765_1_rAnoCar3_1_pri_genomic";
NW_026943822.1	selenoprofiles_exonerate	CDS	2698961	2699036	.	-	.	phase "."; gene_id "SelS.5.selenocysteine"; transcript_id "SelS.5.selenocysteine"; Reference "SelS.5.selenocysteine.anolis_carolinensis.GCF_035594765_1_rAnoCar3_1_pri_genomic";
NW_026943822.1	selenoprofiles_exonerate	CDS	2698231	2698316	.	-	.	phase "."; gene_id "SelS.5.selenocysteine"; transcript_id "SelS.5.selenocysteine"; Reference "SelS.5.selenocysteine.anolis_carolinensis.GCF_035594765_1_rAnoCar3_1_pri_genomic";
NW_026943822.1	selenoprofiles_secposition	Selenocysteine	2698237	2698239	.	-	.	phase "."; gene_id "Sec1:SelS.5.selenocysteine"; transcript_id "Sec1:SelS.5.selenocysteine"; Reference "SelS.5.selenocysteine.anolis_carolinensis.GCF_035594765_1_rAnoCar3_1_pri_genomic";
NC_085843.1	selenoprofiles_genewise	CDS	176810819	176810996	.	-	.	phase "."; gene_id "SelU.9.selenocysteine"; transcript_id "SelU.9.selenocysteine"; Reference "SelU.9.selenocysteine.anolis_carolinensis.GCF_035594765_1_rAnoCar3_1_pri_genomic";
NC_085843.1	selenoprofiles_genewise	CDS	176809780	176809874	.	-	.	phase "."; gene_id "SelU.9.selenocysteine"; transcript_id "SelU.9.selenocysteine"; Reference "SelU.9.selenocysteine.anolis_carolinensis.GCF_035594765_1_rAnoCar3_1_pri_genomic";
NC_085843.1	selenoprofiles_genewise	CDS	176798260	176798400	.	-	.	phase "."; gene_id "SelU.9.selenocysteine"; transcript_id "SelU.9.selenocysteine"; Reference "SelU.9.selenocysteine.anolis_carolinensis.GCF_035594765_1_rAnoCar3_1_pri_genomic";
NC_085843.1	selenoprofiles_genewise	CDS	176793489	176793653	.	-	.	phase "."; gene_id "SelU.9.selenocysteine"; transcript_id "SelU.9.selenocysteine"; Reference "SelU.9.selenocysteine.anolis_carolinensis.GCF_035594765_1_rAnoCar3_1_pri_genomic";
NC_085843.1	selenoprofiles_genewise	CDS	176785261	176785371	.	-	.	phase "."; gene_id "SelU.9.selenocysteine"; transcript_id "SelU.9.selenocysteine"; Reference "SelU.9.selenocysteine.anolis_carolinensis.GCF_035594765_1_rAnoCar3_1_pri_genomic";
NC_085843.1	selenoprofiles_secposition	Selenocysteine	176809795	176809797	.	-	.	phase "."; gene_id "Sec1:SelU.9.selenocysteine"; transcript_id "Sec1:SelU.9.selenocysteine"; Reference "SelU.9.selenocysteine.anolis_carolinensis.GCF_035594765_1_rAnoCar3_1_pri_genomic";
NC_085842.1	selenoprofiles_genewise	CDS	61718636	61718761	.	-	.	phase "."; gene_id "TR.12.selenocysteine"; transcript_id "TR.12.selenocysteine"; Reference "TR.12.selenocysteine.anolis_carolinensis.GCF_035594765_1_rAnoCar3_1_pri_genomic";
NC_085842.1	selenoprofiles_genewise	CDS	61687339	61687399	.	-	.	phase "."; gene_id "TR.12.selenocysteine"; transcript_id "TR.12.selenocysteine"; Reference "TR.12.selenocysteine.anolis_carolinensis.GCF_035594765_1_rAnoCar3_1_pri_genomic";
NC_085842.1	selenoprofiles_genewise	CDS	61684771	61684880	.	-	.	phase "."; gene_id "TR.12.selenocysteine"; transcript_id "TR.12.selenocysteine"; Reference "TR.12.selenocysteine.anolis_carolinensis.GCF_035594765_1_rAnoCar3_1_pri_genomic";
NC_085842.1	selenoprofiles_genewise	CDS	61680216	61680335	.	-	.	phase "."; gene_id "TR.12.selenocysteine"; transcript_id "TR.12.selenocysteine"; Reference "TR.12.selenocysteine.anolis_carolinensis.GCF_035594765_1_rAnoCar3_1_pri_genomic";
NC_085842.1	selenoprofiles_genewise	CDS	61679166	61679238	.	-	.	phase "."; gene_id "TR.12.selenocysteine"; transcript_id "TR.12.selenocysteine"; Reference "TR.12.selenocysteine.anolis_carolinensis.GCF_035594765_1_rAnoCar3_1_pri_genomic";
NC_085842.1	selenoprofiles_genewise	CDS	61676314	61676433	.	-	.	phase "."; gene_id "TR.12.selenocysteine"; transcript_id "TR.12.selenocysteine"; Reference "TR.12.selenocysteine.anolis_carolinensis.GCF_035594765_1_rAnoCar3_1_pri_genomic";
NC_085842.1	selenoprofiles_genewise	CDS	61675761	61675903	.	-	.	phase "."; gene_id "TR.12.selenocysteine"; transcript_id "TR.12.selenocysteine"; Reference "TR.12.selenocysteine.anolis_carolinensis.GCF_035594765_1_rAnoCar3_1_pri_genomic";
NC_085842.1	selenoprofiles_genewise	CDS	61673000	61673115	.	-	.	phase "."; gene_id "TR.12.selenocysteine"; transcript_id "TR.12.selenocysteine"; Reference "TR.12.selenocysteine.anolis_carolinensis.GCF_035594765_1_rAnoCar3_1_pri_genomic";
NC_085842.1	selenoprofiles_genewise	CDS	61672672	61672897	.	-	.	phase "."; gene_id "TR.12.selenocysteine"; transcript_id "TR.12.selenocysteine"; Reference "TR.12.selenocysteine.anolis_carolinensis.GCF_035594765_1_rAnoCar3_1_pri_genomic";
NC_085842.1	selenoprofiles_genewise	CDS	61672376	61672468	.	-	.	phase "."; gene_id "TR.12.selenocysteine"; transcript_id "TR.12.selenocysteine"; Reference "TR.12.selenocysteine.anolis_carolinensis.GCF_035594765_1_rAnoCar3_1_pri_genomic";
NC_085842.1	selenoprofiles_genewise	CDS	61672015	61672091	.	-	.	phase "."; gene_id "TR.12.selenocysteine"; transcript_id "TR.12.selenocysteine"; Reference "TR.12.selenocysteine.anolis_carolinensis.GCF_035594765_1_rAnoCar3_1_pri_genomic";
NC_085842.1	selenoprofiles_genewise	CDS	61671105	61671261	.	-	.	phase "."; gene_id "TR.12.selenocysteine"; transcript_id "TR.12.selenocysteine"; Reference "TR.12.selenocysteine.anolis_carolinensis.GCF_035594765_1_rAnoCar3_1_pri_genomic";
NC_085842.1	selenoprofiles_genewise	CDS	61669974	61670081	.	-	.	phase "."; gene_id "TR.12.selenocysteine"; transcript_id "TR.12.selenocysteine"; Reference "TR.12.selenocysteine.anolis_carolinensis.GCF_035594765_1_rAnoCar3_1_pri_genomic";
NC_085842.1	selenoprofiles_genewise	CDS	61668600	61668695	.	-	.	phase "."; gene_id "TR.12.selenocysteine"; transcript_id "TR.12.selenocysteine"; Reference "TR.12.selenocysteine.anolis_carolinensis.GCF_035594765_1_rAnoCar3_1_pri_genomic";
NC_085842.1	selenoprofiles_genewise	CDS	61667744	61667878	.	-	.	phase "."; gene_id "TR.12.selenocysteine"; transcript_id "TR.12.selenocysteine"; Reference "TR.12.selenocysteine.anolis_carolinensis.GCF_035594765_1_rAnoCar3_1_pri_genomic";
NC_085842.1	selenoprofiles_genewise	CDS	61666978	61667046	.	-	.	phase "."; gene_id "TR.12.selenocysteine"; transcript_id "TR.12.selenocysteine"; Reference "TR.12.selenocysteine.anolis_carolinensis.GCF_035594765_1_rAnoCar3_1_pri_genomic";
NC_085842.1	selenoprofiles_secposition	Selenocysteine	61666984	61666986	.	-	.	phase "."; gene_id "Sec1:TR.12.selenocysteine"; transcript_id "Sec1:TR.12.selenocysteine"; Reference "TR.12.selenocysteine.anolis_carolinensis.GCF_035594765_1_rAnoCar3_1_pri_genomic";
NC_085845.1	selenoprofiles_genewise	CDS	179290183	179290326	.	-	.	phase "."; gene_id "TR.14.selenocysteine"; transcript_id "TR.14.selenocysteine"; Reference "TR.14.selenocysteine.anolis_carolinensis.GCF_035594765_1_rAnoCar3_1_pri_genomic";
NC_085845.1	selenoprofiles_genewise	CDS	179280642	179280761	.	-	.	phase "."; gene_id "TR.14.selenocysteine"; transcript_id "TR.14.selenocysteine"; Reference "TR.14.selenocysteine.anolis_carolinensis.GCF_035594765_1_rAnoCar3_1_pri_genomic";
NC_085845.1	selenoprofiles_genewise	CDS	179271626	179271698	.	-	.	phase "."; gene_id "TR.14.selenocysteine"; transcript_id "TR.14.selenocysteine"; Reference "TR.14.selenocysteine.anolis_carolinensis.GCF_035594765_1_rAnoCar3_1_pri_genomic";
NC_085845.1	selenoprofiles_genewise	CDS	179270975	179271094	.	-	.	phase "."; gene_id "TR.14.selenocysteine"; transcript_id "TR.14.selenocysteine"; Reference "TR.14.selenocysteine.anolis_carolinensis.GCF_035594765_1_rAnoCar3_1_pri_genomic";
NC_085845.1	selenoprofiles_genewise	CDS	179270233	179270378	.	-	.	phase "."; gene_id "TR.14.selenocysteine"; transcript_id "TR.14.selenocysteine"; Reference "TR.14.selenocysteine.anolis_carolinensis.GCF_035594765_1_rAnoCar3_1_pri_genomic";
NC_085845.1	selenoprofiles_genewise	CDS	179267386	179267501	.	-	.	phase "."; gene_id "TR.14.selenocysteine"; transcript_id "TR.14.selenocysteine"; Reference "TR.14.selenocysteine.anolis_carolinensis.GCF_035594765_1_rAnoCar3_1_pri_genomic";
NC_085845.1	selenoprofiles_genewise	CDS	179265737	179265962	.	-	.	phase "."; gene_id "TR.14.selenocysteine"; transcript_id "TR.14.selenocysteine"; Reference "TR.14.selenocysteine.anolis_carolinensis.GCF_035594765_1_rAnoCar3_1_pri_genomic";
NC_085845.1	selenoprofiles_genewise	CDS	179259665	179259757	.	-	.	phase "."; gene_id "TR.14.selenocysteine"; transcript_id "TR.14.selenocysteine"; Reference "TR.14.selenocysteine.anolis_carolinensis.GCF_035594765_1_rAnoCar3_1_pri_genomic";
NC_085845.1	selenoprofiles_genewise	CDS	179259072	179259148	.	-	.	phase "."; gene_id "TR.14.selenocysteine"; transcript_id "TR.14.selenocysteine"; Reference "TR.14.selenocysteine.anolis_carolinensis.GCF_035594765_1_rAnoCar3_1_pri_genomic";
NC_085845.1	selenoprofiles_genewise	CDS	179257259	179257415	.	-	.	phase "."; gene_id "TR.14.selenocysteine"; transcript_id "TR.14.selenocysteine"; Reference "TR.14.selenocysteine.anolis_carolinensis.GCF_035594765_1_rAnoCar3_1_pri_genomic";
NC_085845.1	selenoprofiles_genewise	CDS	179255943	179256050	.	-	.	phase "."; gene_id "TR.14.selenocysteine"; transcript_id "TR.14.selenocysteine"; Reference "TR.14.selenocysteine.anolis_carolinensis.GCF_035594765_1_rAnoCar3_1_pri_genomic";
NC_085845.1	selenoprofiles_genewise	CDS	179253640	179253735	.	-	.	phase "."; gene_id "TR.14.selenocysteine"; transcript_id "TR.14.selenocysteine"; Reference "TR.14.selenocysteine.anolis_carolinensis.GCF_035594765_1_rAnoCar3_1_pri_genomic";
NC_085845.1	selenoprofiles_genewise	CDS	179251451	179251585	.	-	.	phase "."; gene_id "TR.14.selenocysteine"; transcript_id "TR.14.selenocysteine"; Reference "TR.14.selenocysteine.anolis_carolinensis.GCF_035594765_1_rAnoCar3_1_pri_genomic";
NC_085845.1	selenoprofiles_genewise	CDS	179246017	179246085	.	-	.	phase "."; gene_id "TR.14.selenocysteine"; transcript_id "TR.14.selenocysteine"; Reference "TR.14.selenocysteine.anolis_carolinensis.GCF_035594765_1_rAnoCar3_1_pri_genomic";
NC_085845.1	selenoprofiles_secposition	Selenocysteine	179246023	179246025	.	-	.	phase "."; gene_id "Sec1:TR.14.selenocysteine"; transcript_id "Sec1:TR.14.selenocysteine"; Reference "TR.14.selenocysteine.anolis_carolinensis.GCF_035594765_1_rAnoCar3_1_pri_genomic";
NC_085847.1	selenoprofiles_genewise	CDS	3778617	3778695	.	-	.	phase "."; gene_id "TR.25.selenocysteine"; transcript_id "TR.25.selenocysteine"; Reference "TR.25.selenocysteine.anolis_carolinensis.GCF_035594765_1_rAnoCar3_1_pri_genomic";
NC_085847.1	selenoprofiles_genewise	CDS	3772379	3772444	.	-	.	phase "."; gene_id "TR.25.selenocysteine"; transcript_id "TR.25.selenocysteine"; Reference "TR.25.selenocysteine.anolis_carolinensis.GCF_035594765_1_rAnoCar3_1_pri_genomic";
NC_085847.1	selenoprofiles_genewise	CDS	3770336	3770392	.	-	.	phase "."; gene_id "TR.25.selenocysteine"; transcript_id "TR.25.selenocysteine"; Reference "TR.25.selenocysteine.anolis_carolinensis.GCF_035594765_1_rAnoCar3_1_pri_genomic";
NC_085847.1	selenoprofiles_genewise	CDS	3768802	3768946	.	-	.	phase "."; gene_id "TR.25.selenocysteine"; transcript_id "TR.25.selenocysteine"; Reference "TR.25.selenocysteine.anolis_carolinensis.GCF_035594765_1_rAnoCar3_1_pri_genomic";
NC_085847.1	selenoprofiles_genewise	CDS	3764556	3764634	.	-	.	phase "."; gene_id "TR.25.selenocysteine"; transcript_id "TR.25.selenocysteine"; Reference "TR.25.selenocysteine.anolis_carolinensis.GCF_035594765_1_rAnoCar3_1_pri_genomic";
NC_085847.1	selenoprofiles_genewise	CDS	3764066	3764134	.	-	.	phase "."; gene_id "TR.25.selenocysteine"; transcript_id "TR.25.selenocysteine"; Reference "TR.25.selenocysteine.anolis_carolinensis.GCF_035594765_1_rAnoCar3_1_pri_genomic";
NC_085847.1	selenoprofiles_genewise	CDS	3762722	3762784	.	-	.	phase "."; gene_id "TR.25.selenocysteine"; transcript_id "TR.25.selenocysteine"; Reference "TR.25.selenocysteine.anolis_carolinensis.GCF_035594765_1_rAnoCar3_1_pri_genomic";
NC_085847.1	selenoprofiles_genewise	CDS	3759462	3759530	.	-	.	phase "."; gene_id "TR.25.selenocysteine"; transcript_id "TR.25.selenocysteine"; Reference "TR.25.selenocysteine.anolis_carolinensis.GCF_035594765_1_rAnoCar3_1_pri_genomic";
NC_085847.1	selenoprofiles_genewise	CDS	3747335	3747442	.	-	.	phase "."; gene_id "TR.25.selenocysteine"; transcript_id "TR.25.selenocysteine"; Reference "TR.25.selenocysteine.anolis_carolinensis.GCF_035594765_1_rAnoCar3_1_pri_genomic";
NC_085847.1	selenoprofiles_genewise	CDS	3746435	3746609	.	-	.	phase "."; gene_id "TR.25.selenocysteine"; transcript_id "TR.25.selenocysteine"; Reference "TR.25.selenocysteine.anolis_carolinensis.GCF_035594765_1_rAnoCar3_1_pri_genomic";
NC_085847.1	selenoprofiles_genewise	CDS	3739216	3739352	.	-	.	phase "."; gene_id "TR.25.selenocysteine"; transcript_id "TR.25.selenocysteine"; Reference "TR.25.selenocysteine.anolis_carolinensis.GCF_035594765_1_rAnoCar3_1_pri_genomic";
NC_085847.1	selenoprofiles_genewise	CDS	3736211	3736306	.	-	.	phase "."; gene_id "TR.25.selenocysteine"; transcript_id "TR.25.selenocysteine"; Reference "TR.25.selenocysteine.anolis_carolinensis.GCF_035594765_1_rAnoCar3_1_pri_genomic";
NC_085847.1	selenoprofiles_genewise	CDS	3735715	3735807	.	-	.	phase "."; gene_id "TR.25.selenocysteine"; transcript_id "TR.25.selenocysteine"; Reference "TR.25.selenocysteine.anolis_carolinensis.GCF_035594765_1_rAnoCar3_1_pri_genomic";
NC_085847.1	selenoprofiles_genewise	CDS	3735407	3735478	.	-	.	phase "."; gene_id "TR.25.selenocysteine"; transcript_id "TR.25.selenocysteine"; Reference "TR.25.selenocysteine.anolis_carolinensis.GCF_035594765_1_rAnoCar3_1_pri_genomic";
NC_085847.1	selenoprofiles_genewise	CDS	3734375	3734472	.	-	.	phase "."; gene_id "TR.25.selenocysteine"; transcript_id "TR.25.selenocysteine"; Reference "TR.25.selenocysteine.anolis_carolinensis.GCF_035594765_1_rAnoCar3_1_pri_genomic";
NC_085847.1	selenoprofiles_genewise	CDS	3730659	3730788	.	-	.	phase "."; gene_id "TR.25.selenocysteine"; transcript_id "TR.25.selenocysteine"; Reference "TR.25.selenocysteine.anolis_carolinensis.GCF_035594765_1_rAnoCar3_1_pri_genomic";
NC_085847.1	selenoprofiles_secposition	Selenocysteine	3730665	3730667	.	-	.	phase "."; gene_id "Sec1:TR.25.selenocysteine"; transcript_id "Sec1:TR.25.selenocysteine"; Reference "TR.25.selenocysteine.anolis_carolinensis.GCF_035594765_1_rAnoCar3_1_pri_genomic";
NC_085843.1	selenoprofiles_genewise	CDS	258076498	258076628	.	+	.	phase "."; gene_id "SelT.3.selenocysteine"; transcript_id "SelT.3.selenocysteine"; Reference "SelT.3.selenocysteine.anolis_carolinensis.GCF_035594765_1_rAnoCar3_1_pri_genomic";
NC_085843.1	selenoprofiles_genewise	CDS	258082148	258082258	.	+	.	phase "."; gene_id "SelT.3.selenocysteine"; transcript_id "SelT.3.selenocysteine"; Reference "SelT.3.selenocysteine.anolis_carolinensis.GCF_035594765_1_rAnoCar3_1_pri_genomic";
NC_085843.1	selenoprofiles_genewise	CDS	258082888	258083014	.	+	.	phase "."; gene_id "SelT.3.selenocysteine"; transcript_id "SelT.3.selenocysteine"; Reference "SelT.3.selenocysteine.anolis_carolinensis.GCF_035594765_1_rAnoCar3_1_pri_genomic";
NC_085843.1	selenoprofiles_genewise	CDS	258085625	258085712	.	+	.	phase "."; gene_id "SelT.3.selenocysteine"; transcript_id "SelT.3.selenocysteine"; Reference "SelT.3.selenocysteine.anolis_carolinensis.GCF_035594765_1_rAnoCar3_1_pri_genomic";
NC_085843.1	selenoprofiles_genewise	CDS	258087007	258087131	.	+	.	phase "."; gene_id "SelT.3.selenocysteine"; transcript_id "SelT.3.selenocysteine"; Reference "SelT.3.selenocysteine.anolis_carolinensis.GCF_035594765_1_rAnoCar3_1_pri_genomic";
NC_085843.1	selenoprofiles_secposition	Selenocysteine	258082155	258082157	.	+	.	phase "."; gene_id "Sec1:SelT.3.selenocysteine"; transcript_id "Sec1:SelT.3.selenocysteine"; Reference "SelT.3.selenocysteine.anolis_carolinensis.GCF_035594765_1_rAnoCar3_1_pri_genomic";
NW_026943823.1	selenoprofiles_genewise	CDS	16831268	16831702	.	-	.	phase "."; gene_id "SelW.1.selenocysteine"; transcript_id "SelW.1.selenocysteine"; Reference "SelW.1.selenocysteine.anolis_carolinensis.GCF_035594765_1_rAnoCar3_1_pri_genomic";
NW_026943823.1	selenoprofiles_secposition	Selenocysteine	16831655	16831657	.	-	.	phase "."; gene_id "Sec2:SelW.1.selenocysteine"; transcript_id "Sec2:SelW.1.selenocysteine"; Reference "SelW.1.selenocysteine.anolis_carolinensis.GCF_035594765_1_rAnoCar3_1_pri_genomic";
NC_090022.1	selenoprofiles_genewise	CDS	174478345	174478639	.	+	.	phase "."; gene_id "SPS.9.selenocysteine"; transcript_id "SPS.9.selenocysteine"; Reference "SPS.9.selenocysteine.anolis_sagrei.GCF_037176765_1_rAnoSag1_mat_genomic";
NC_090022.1	selenoprofiles_genewise	CDS	174485509	174485612	.	+	.	phase "."; gene_id "SPS.9.selenocysteine"; transcript_id "SPS.9.selenocysteine"; Reference "SPS.9.selenocysteine.anolis_sagrei.GCF_037176765_1_rAnoSag1_mat_genomic";
NC_090022.1	selenoprofiles_genewise	CDS	174485762	174485869	.	+	.	phase "."; gene_id "SPS.9.selenocysteine"; transcript_id "SPS.9.selenocysteine"; Reference "SPS.9.selenocysteine.anolis_sagrei.GCF_037176765_1_rAnoSag1_mat_genomic";
NC_090022.1	selenoprofiles_genewise	CDS	174487301	174487455	.	+	.	phase "."; gene_id "SPS.9.selenocysteine"; transcript_id "SPS.9.selenocysteine"; Reference "SPS.9.selenocysteine.anolis_sagrei.GCF_037176765_1_rAnoSag1_mat_genomic";
NC_090022.1	selenoprofiles_genewise	CDS	174488769	174488859	.	+	.	phase "."; gene_id "SPS.9.selenocysteine"; transcript_id "SPS.9.selenocysteine"; Reference "SPS.9.selenocysteine.anolis_sagrei.GCF_037176765_1_rAnoSag1_mat_genomic";
NC_090022.1	selenoprofiles_genewise	CDS	174489730	174489829	.	+	.	phase "."; gene_id "SPS.9.selenocysteine"; transcript_id "SPS.9.selenocysteine"; Reference "SPS.9.selenocysteine.anolis_sagrei.GCF_037176765_1_rAnoSag1_mat_genomic";
NC_090022.1	selenoprofiles_genewise	CDS	174490732	174490944	.	+	.	phase "."; gene_id "SPS.9.selenocysteine"; transcript_id "SPS.9.selenocysteine"; Reference "SPS.9.selenocysteine.anolis_sagrei.GCF_037176765_1_rAnoSag1_mat_genomic";
NC_090022.1	selenoprofiles_genewise	CDS	174493436	174493665	.	+	.	phase "."; gene_id "SPS.9.selenocysteine"; transcript_id "SPS.9.selenocysteine"; Reference "SPS.9.selenocysteine.anolis_sagrei.GCF_037176765_1_rAnoSag1_mat_genomic";
NC_090022.1	selenoprofiles_secposition	Selenocysteine	174478519	174478521	.	+	.	phase "."; gene_id "Sec1:SPS.9.selenocysteine"; transcript_id "Sec1:SPS.9.selenocysteine"; Reference "SPS.9.selenocysteine.anolis_sagrei.GCF_037176765_1_rAnoSag1_mat_genomic";
NC_090021.1	selenoprofiles_genewise	CDS	323471492	323472433	.	+	.	phase "."; gene_id "DI.1.selenocysteine"; transcript_id "DI.1.selenocysteine"; Reference "DI.1.selenocysteine.anolis_sagrei.GCF_037176765_1_rAnoSag1_mat_genomic";
NC_090021.1	selenoprofiles_secposition	Selenocysteine	323471999	323472001	.	+	.	phase "."; gene_id "Sec1:DI.1.selenocysteine"; transcript_id "Sec1:DI.1.selenocysteine"; Reference "DI.1.selenocysteine.anolis_sagrei.GCF_037176765_1_rAnoSag1_mat_genomic";
NC_090021.1	selenoprofiles_genewise	CDS	309205212	309205433	.	-	.	phase "."; gene_id "DI.3.selenocysteine"; transcript_id "DI.3.selenocysteine"; Reference "DI.3.selenocysteine.anolis_sagrei.GCF_037176765_1_rAnoSag1_mat_genomic";
NC_090021.1	selenoprofiles_genewise	CDS	309190745	309191323	.	-	.	phase "."; gene_id "DI.3.selenocysteine"; transcript_id "DI.3.selenocysteine"; Reference "DI.3.selenocysteine.anolis_sagrei.GCF_037176765_1_rAnoSag1_mat_genomic";
NC_090021.1	selenoprofiles_secposition	Selenocysteine	309191141	309191143	.	-	.	phase "."; gene_id "Sec1:DI.3.selenocysteine"; transcript_id "Sec1:DI.3.selenocysteine"; Reference "DI.3.selenocysteine.anolis_sagrei.GCF_037176765_1_rAnoSag1_mat_genomic";
NC_090024.1	selenoprofiles_genewise	CDS	172611255	172611675	.	-	.	phase "."; gene_id "DI.5.selenocysteine"; transcript_id "DI.5.selenocysteine"; Reference "DI.5.selenocysteine.anolis_sagrei.GCF_037176765_1_rAnoSag1_mat_genomic";
NC_090024.1	selenoprofiles_genewise	CDS	172607751	172607894	.	-	.	phase "."; gene_id "DI.5.selenocysteine"; transcript_id "DI.5.selenocysteine"; Reference "DI.5.selenocysteine.anolis_sagrei.GCF_037176765_1_rAnoSag1_mat_genomic";
NC_090024.1	selenoprofiles_genewise	CDS	172606192	172606391	.	-	.	phase "."; gene_id "DI.5.selenocysteine"; transcript_id "DI.5.selenocysteine"; Reference "DI.5.selenocysteine.anolis_sagrei.GCF_037176765_1_rAnoSag1_mat_genomic";
NC_090024.1	selenoprofiles_genewise	CDS	172605651	172605716	.	-	.	phase "."; gene_id "DI.5.selenocysteine"; transcript_id "DI.5.selenocysteine"; Reference "DI.5.selenocysteine.anolis_sagrei.GCF_037176765_1_rAnoSag1_mat_genomic";
NC_090024.1	selenoprofiles_secposition	Selenocysteine	172607854	172607856	.	-	.	phase "."; gene_id "Sec1:DI.5.selenocysteine"; transcript_id "Sec1:DI.5.selenocysteine"; Reference "DI.5.selenocysteine.anolis_sagrei.GCF_037176765_1_rAnoSag1_mat_genomic";
NC_090022.1	selenoprofiles_genewise	CDS	75211518	75211760	.	+	.	phase "."; gene_id "GPx.4.selenocysteine"; transcript_id "GPx.4.selenocysteine"; Reference "GPx.4.selenocysteine.anolis_sagrei.GCF_037176765_1_rAnoSag1_mat_genomic";
NC_090022.1	selenoprofiles_genewise	CDS	75215146	75215496	.	+	.	phase "."; gene_id "GPx.4.selenocysteine"; transcript_id "GPx.4.selenocysteine"; Reference "GPx.4.selenocysteine.anolis_sagrei.GCF_037176765_1_rAnoSag1_mat_genomic";
NC_090022.1	selenoprofiles_secposition	Selenocysteine	75211653	75211655	.	+	.	phase "."; gene_id "Sec1:GPx.4.selenocysteine"; transcript_id "Sec1:GPx.4.selenocysteine"; Reference "GPx.4.selenocysteine.anolis_sagrei.GCF_037176765_1_rAnoSag1_mat_genomic";
NC_090022.1	selenoprofiles_genewise	CDS	84927925	84928099	.	-	.	phase "."; gene_id "GPx.7.selenocysteine"; transcript_id "GPx.7.selenocysteine"; Reference "GPx.7.selenocysteine.anolis_sagrei.GCF_037176765_1_rAnoSag1_mat_genomic";
NC_090022.1	selenoprofiles_genewise	CDS	84927217	84927334	.	-	.	phase "."; gene_id "GPx.7.selenocysteine"; transcript_id "GPx.7.selenocysteine"; Reference "GPx.7.selenocysteine.anolis_sagrei.GCF_037176765_1_rAnoSag1_mat_genomic";
NC_090022.1	selenoprofiles_genewise	CDS	84926137	84926236	.	-	.	phase "."; gene_id "GPx.7.selenocysteine"; transcript_id "GPx.7.selenocysteine"; Reference "GPx.7.selenocysteine.anolis_sagrei.GCF_037176765_1_rAnoSag1_mat_genomic";
NC_090022.1	selenoprofiles_genewise	CDS	84924005	84924217	.	-	.	phase "."; gene_id "GPx.7.selenocysteine"; transcript_id "GPx.7.selenocysteine"; Reference "GPx.7.selenocysteine.anolis_sagrei.GCF_037176765_1_rAnoSag1_mat_genomic";
NC_090022.1	selenoprofiles_secposition	Selenocysteine	84927947	84927949	.	-	.	phase "."; gene_id "Sec1:GPx.7.selenocysteine"; transcript_id "Sec1:GPx.7.selenocysteine"; Reference "GPx.7.selenocysteine.anolis_sagrei.GCF_037176765_1_rAnoSag1_mat_genomic";
NC_090021.1	selenoprofiles_genewise	CDS	232181625	232181894	.	-	.	phase "."; gene_id "GPx.10.selenocysteine"; transcript_id "GPx.10.selenocysteine"; Reference "GPx.10.selenocysteine.anolis_sagrei.GCF_037176765_1_rAnoSag1_mat_genomic";
NC_090021.1	selenoprofiles_genewise	CDS	232178907	232179257	.	-	.	phase "."; gene_id "GPx.10.selenocysteine"; transcript_id "GPx.10.selenocysteine"; Reference "GPx.10.selenocysteine.anolis_sagrei.GCF_037176765_1_rAnoSag1_mat_genomic";
NC_090021.1	selenoprofiles_secposition	Selenocysteine	232181727	232181729	.	-	.	phase "."; gene_id "Sec1:GPx.10.selenocysteine"; transcript_id "Sec1:GPx.10.selenocysteine"; Reference "GPx.10.selenocysteine.anolis_sagrei.GCF_037176765_1_rAnoSag1_mat_genomic";
NC_090034.1	selenoprofiles_exonerate	CDS	52527259	52527456	.	+	.	phase "."; gene_id "GPx.14.selenocysteine"; transcript_id "GPx.14.selenocysteine"; Reference "GPx.14.selenocysteine.anolis_sagrei.GCF_037176765_1_rAnoSag1_mat_genomic";
NC_090034.1	selenoprofiles_exonerate	CDS	52529427	52529578	.	+	.	phase "."; gene_id "GPx.14.selenocysteine"; transcript_id "GPx.14.selenocysteine"; Reference "GPx.14.selenocysteine.anolis_sagrei.GCF_037176765_1_rAnoSag1_mat_genomic";
NC_090034.1	selenoprofiles_exonerate	CDS	52531032	52531083	.	+	.	phase "."; gene_id "GPx.14.selenocysteine"; transcript_id "GPx.14.selenocysteine"; Reference "GPx.14.selenocysteine.anolis_sagrei.GCF_037176765_1_rAnoSag1_mat_genomic";
NC_090034.1	selenoprofiles_secposition	Selenocysteine	52527349	52527351	.	+	.	phase "."; gene_id "Sec1:GPx.14.selenocysteine"; transcript_id "Sec1:GPx.14.selenocysteine"; Reference "GPx.14.selenocysteine.anolis_sagrei.GCF_037176765_1_rAnoSag1_mat_genomic";
NC_090024.1	selenoprofiles_exonerate	CDS	153356423	153356623	.	+	.	phase "."; gene_id "Sel15.3.selenocysteine"; transcript_id "Sel15.3.selenocysteine"; Reference "Sel15.3.selenocysteine.anolis_sagrei.GCF_037176765_1_rAnoSag1_mat_genomic";
NC_090024.1	selenoprofiles_exonerate	CDS	153380599	153380662	.	+	.	phase "."; gene_id "Sel15.3.selenocysteine"; transcript_id "Sel15.3.selenocysteine"; Reference "Sel15.3.selenocysteine.anolis_sagrei.GCF_037176765_1_rAnoSag1_mat_genomic";
NC_090024.1	selenoprofiles_exonerate	CDS	153384444	153384493	.	+	.	phase "."; gene_id "Sel15.3.selenocysteine"; transcript_id "Sel15.3.selenocysteine"; Reference "Sel15.3.selenocysteine.anolis_sagrei.GCF_037176765_1_rAnoSag1_mat_genomic";
NC_090024.1	selenoprofiles_exonerate	CDS	153386185	153386316	.	+	.	phase "."; gene_id "Sel15.3.selenocysteine"; transcript_id "Sel15.3.selenocysteine"; Reference "Sel15.3.selenocysteine.anolis_sagrei.GCF_037176765_1_rAnoSag1_mat_genomic";
NC_090024.1	selenoprofiles_secposition	Selenocysteine	153380632	153380634	.	+	.	phase "."; gene_id "Sec1:Sel15.3.selenocysteine"; transcript_id "Sec1:Sel15.3.selenocysteine"; Reference "Sel15.3.selenocysteine.anolis_sagrei.GCF_037176765_1_rAnoSag1_mat_genomic";
NC_090021.1	selenoprofiles_genewise	CDS	234327372	234327520	.	+	.	phase "."; gene_id "SelH.3.selenocysteine"; transcript_id "SelH.3.selenocysteine"; Reference "SelH.3.selenocysteine.anolis_sagrei.GCF_037176765_1_rAnoSag1_mat_genomic";
NC_090021.1	selenoprofiles_genewise	CDS	234329431	234329576	.	+	.	phase "."; gene_id "SelH.3.selenocysteine"; transcript_id "SelH.3.selenocysteine"; Reference "SelH.3.selenocysteine.anolis_sagrei.GCF_037176765_1_rAnoSag1_mat_genomic";
NC_090021.1	selenoprofiles_genewise	CDS	234330290	234330390	.	+	.	phase "."; gene_id "SelH.3.selenocysteine"; transcript_id "SelH.3.selenocysteine"; Reference "SelH.3.selenocysteine.anolis_sagrei.GCF_037176765_1_rAnoSag1_mat_genomic";
NC_090021.1	selenoprofiles_secposition	Selenocysteine	234329438	234329440	.	+	.	phase "."; gene_id "Sec1:SelH.3.selenocysteine"; transcript_id "Sec1:SelH.3.selenocysteine"; Reference "SelH.3.selenocysteine.anolis_sagrei.GCF_037176765_1_rAnoSag1_mat_genomic";
NC_090021.1	selenoprofiles_genewise	CDS	2014356	2014412	.	+	.	phase "."; gene_id "SelI.7.selenocysteine"; transcript_id "SelI.7.selenocysteine"; Reference "SelI.7.selenocysteine.anolis_sagrei.GCF_037176765_1_rAnoSag1_mat_genomic";
NC_090021.1	selenoprofiles_genewise	CDS	2039103	2039171	.	+	.	phase "."; gene_id "SelI.7.selenocysteine"; transcript_id "SelI.7.selenocysteine"; Reference "SelI.7.selenocysteine.anolis_sagrei.GCF_037176765_1_rAnoSag1_mat_genomic";
NC_090021.1	selenoprofiles_genewise	CDS	2039738	2039846	.	+	.	phase "."; gene_id "SelI.7.selenocysteine"; transcript_id "SelI.7.selenocysteine"; Reference "SelI.7.selenocysteine.anolis_sagrei.GCF_037176765_1_rAnoSag1_mat_genomic";
NC_090021.1	selenoprofiles_genewise	CDS	2041133	2041207	.	+	.	phase "."; gene_id "SelI.7.selenocysteine"; transcript_id "SelI.7.selenocysteine"; Reference "SelI.7.selenocysteine.anolis_sagrei.GCF_037176765_1_rAnoSag1_mat_genomic";
NC_090021.1	selenoprofiles_genewise	CDS	2044843	2045105	.	+	.	phase "."; gene_id "SelI.7.selenocysteine"; transcript_id "SelI.7.selenocysteine"; Reference "SelI.7.selenocysteine.anolis_sagrei.GCF_037176765_1_rAnoSag1_mat_genomic";
NC_090021.1	selenoprofiles_genewise	CDS	2046952	2047060	.	+	.	phase "."; gene_id "SelI.7.selenocysteine"; transcript_id "SelI.7.selenocysteine"; Reference "SelI.7.selenocysteine.anolis_sagrei.GCF_037176765_1_rAnoSag1_mat_genomic";
NC_090021.1	selenoprofiles_genewise	CDS	2050796	2050844	.	+	.	phase "."; gene_id "SelI.7.selenocysteine"; transcript_id "SelI.7.selenocysteine"; Reference "SelI.7.selenocysteine.anolis_sagrei.GCF_037176765_1_rAnoSag1_mat_genomic";
NC_090021.1	selenoprofiles_genewise	CDS	2052092	2052272	.	+	.	phase "."; gene_id "SelI.7.selenocysteine"; transcript_id "SelI.7.selenocysteine"; Reference "SelI.7.selenocysteine.anolis_sagrei.GCF_037176765_1_rAnoSag1_mat_genomic";
NC_090021.1	selenoprofiles_genewise	CDS	2053254	2053436	.	+	.	phase "."; gene_id "SelI.7.selenocysteine"; transcript_id "SelI.7.selenocysteine"; Reference "SelI.7.selenocysteine.anolis_sagrei.GCF_037176765_1_rAnoSag1_mat_genomic";
NC_090021.1	selenoprofiles_genewise	CDS	2057206	2057343	.	+	.	phase "."; gene_id "SelI.7.selenocysteine"; transcript_id "SelI.7.selenocysteine"; Reference "SelI.7.selenocysteine.anolis_sagrei.GCF_037176765_1_rAnoSag1_mat_genomic";
NC_090021.1	selenoprofiles_secposition	Selenocysteine	2057269	2057271	.	+	.	phase "."; gene_id "Sec1:SelI.7.selenocysteine"; transcript_id "Sec1:SelI.7.selenocysteine"; Reference "SelI.7.selenocysteine.anolis_sagrei.GCF_037176765_1_rAnoSag1_mat_genomic";
NC_090023.1	selenoprofiles_genewise	CDS	51577093	51577374	.	+	.	phase "."; gene_id "SelK.1.selenocysteine"; transcript_id "SelK.1.selenocysteine"; Reference "SelK.1.selenocysteine.anolis_sagrei.GCF_037176765_1_rAnoSag1_mat_genomic";
NC_090023.1	selenoprofiles_secposition	Selenocysteine	51577363	51577365	.	+	.	phase "."; gene_id "Sec1:SelK.1.selenocysteine"; transcript_id "Sec1:SelK.1.selenocysteine"; Reference "SelK.1.selenocysteine.anolis_sagrei.GCF_037176765_1_rAnoSag1_mat_genomic";
NC_090022.1	selenoprofiles_genewise	CDS	60547536	60547654	.	+	.	phase "."; gene_id "SelK.3.selenocysteine"; transcript_id "SelK.3.selenocysteine"; Reference "SelK.3.selenocysteine.anolis_sagrei.GCF_037176765_1_rAnoSag1_mat_genomic";
NC_090022.1	selenoprofiles_genewise	CDS	60549315	60549392	.	+	.	phase "."; gene_id "SelK.3.selenocysteine"; transcript_id "SelK.3.selenocysteine"; Reference "SelK.3.selenocysteine.anolis_sagrei.GCF_037176765_1_rAnoSag1_mat_genomic";
NC_090022.1	selenoprofiles_genewise	CDS	60550288	60550381	.	+	.	phase "."; gene_id "SelK.3.selenocysteine"; transcript_id "SelK.3.selenocysteine"; Reference "SelK.3.selenocysteine.anolis_sagrei.GCF_037176765_1_rAnoSag1_mat_genomic";
NC_090022.1	selenoprofiles_secposition	Selenocysteine	60550370	60550372	.	+	.	phase "."; gene_id "Sec1:SelK.3.selenocysteine"; transcript_id "Sec1:SelK.3.selenocysteine"; Reference "SelK.3.selenocysteine.anolis_sagrei.GCF_037176765_1_rAnoSag1_mat_genomic";
NC_090022.1	selenoprofiles_genewise	CDS	60563304	60563419	.	+	.	phase "."; gene_id "SelK.4.selenocysteine"; transcript_id "SelK.4.selenocysteine"; Reference "SelK.4.selenocysteine.anolis_sagrei.GCF_037176765_1_rAnoSag1_mat_genomic";
NC_090022.1	selenoprofiles_genewise	CDS	60565195	60565272	.	+	.	phase "."; gene_id "SelK.4.selenocysteine"; transcript_id "SelK.4.selenocysteine"; Reference "SelK.4.selenocysteine.anolis_sagrei.GCF_037176765_1_rAnoSag1_mat_genomic";
NC_090022.1	selenoprofiles_genewise	CDS	60566064	60566157	.	+	.	phase "."; gene_id "SelK.4.selenocysteine"; transcript_id "SelK.4.selenocysteine"; Reference "SelK.4.selenocysteine.anolis_sagrei.GCF_037176765_1_rAnoSag1_mat_genomic";
NC_090022.1	selenoprofiles_secposition	Selenocysteine	60566146	60566148	.	+	.	phase "."; gene_id "Sec1:SelK.4.selenocysteine"; transcript_id "Sec1:SelK.4.selenocysteine"; Reference "SelK.4.selenocysteine.anolis_sagrei.GCF_037176765_1_rAnoSag1_mat_genomic";
NC_090034.1	selenoprofiles_exonerate	CDS	47667640	47667702	.	+	.	phase "."; gene_id "SelM.1.selenocysteine"; transcript_id "SelM.1.selenocysteine"; Reference "SelM.1.selenocysteine.anolis_sagrei.GCF_037176765_1_rAnoSag1_mat_genomic";
NC_090034.1	selenoprofiles_exonerate	CDS	47681244	47681279	.	+	.	phase "."; gene_id "SelM.1.selenocysteine"; transcript_id "SelM.1.selenocysteine"; Reference "SelM.1.selenocysteine.anolis_sagrei.GCF_037176765_1_rAnoSag1_mat_genomic";
NC_090034.1	selenoprofiles_exonerate	CDS	47682245	47682279	.	+	.	phase "."; gene_id "SelM.1.selenocysteine"; transcript_id "SelM.1.selenocysteine"; Reference "SelM.1.selenocysteine.anolis_sagrei.GCF_037176765_1_rAnoSag1_mat_genomic";
NC_090034.1	selenoprofiles_exonerate	CDS	47682745	47682823	.	+	.	phase "."; gene_id "SelM.1.selenocysteine"; transcript_id "SelM.1.selenocysteine"; Reference "SelM.1.selenocysteine.anolis_sagrei.GCF_037176765_1_rAnoSag1_mat_genomic";
NC_090034.1	selenoprofiles_exonerate	CDS	47682991	47683176	.	+	.	phase "."; gene_id "SelM.1.selenocysteine"; transcript_id "SelM.1.selenocysteine"; Reference "SelM.1.selenocysteine.anolis_sagrei.GCF_037176765_1_rAnoSag1_mat_genomic";
NC_090034.1	selenoprofiles_secposition	Selenocysteine	47681256	47681258	.	+	.	phase "."; gene_id "Sec1:SelM.1.selenocysteine"; transcript_id "Sec1:SelM.1.selenocysteine"; Reference "SelM.1.selenocysteine.anolis_sagrei.GCF_037176765_1_rAnoSag1_mat_genomic";
NC_090034.1	selenoprofiles_genewise	CDS	75000048	75000245	.	-	.	phase "."; gene_id "SelN.5.selenocysteine"; transcript_id "SelN.5.selenocysteine"; Reference "SelN.5.selenocysteine.anolis_sagrei.GCF_037176765_1_rAnoSag1_mat_genomic";
NC_090034.1	selenoprofiles_genewise	CDS	74982417	74982534	.	-	.	phase "."; gene_id "SelN.5.selenocysteine"; transcript_id "SelN.5.selenocysteine"; Reference "SelN.5.selenocysteine.anolis_sagrei.GCF_037176765_1_rAnoSag1_mat_genomic";
NC_090034.1	selenoprofiles_genewise	CDS	74970889	74971019	.	-	.	phase "."; gene_id "SelN.5.selenocysteine"; transcript_id "SelN.5.selenocysteine"; Reference "SelN.5.selenocysteine.anolis_sagrei.GCF_037176765_1_rAnoSag1_mat_genomic";
NC_090034.1	selenoprofiles_genewise	CDS	74969211	74969423	.	-	.	phase "."; gene_id "SelN.5.selenocysteine"; transcript_id "SelN.5.selenocysteine"; Reference "SelN.5.selenocysteine.anolis_sagrei.GCF_037176765_1_rAnoSag1_mat_genomic";
NC_090034.1	selenoprofiles_genewise	CDS	74966496	74966620	.	-	.	phase "."; gene_id "SelN.5.selenocysteine"; transcript_id "SelN.5.selenocysteine"; Reference "SelN.5.selenocysteine.anolis_sagrei.GCF_037176765_1_rAnoSag1_mat_genomic";
NC_090034.1	selenoprofiles_genewise	CDS	74963576	74963713	.	-	.	phase "."; gene_id "SelN.5.selenocysteine"; transcript_id "SelN.5.selenocysteine"; Reference "SelN.5.selenocysteine.anolis_sagrei.GCF_037176765_1_rAnoSag1_mat_genomic";
NC_090034.1	selenoprofiles_genewise	CDS	74959598	74959679	.	-	.	phase "."; gene_id "SelN.5.selenocysteine"; transcript_id "SelN.5.selenocysteine"; Reference "SelN.5.selenocysteine.anolis_sagrei.GCF_037176765_1_rAnoSag1_mat_genomic";
NC_090034.1	selenoprofiles_genewise	CDS	74956869	74957051	.	-	.	phase "."; gene_id "SelN.5.selenocysteine"; transcript_id "SelN.5.selenocysteine"; Reference "SelN.5.selenocysteine.anolis_sagrei.GCF_037176765_1_rAnoSag1_mat_genomic";
NC_090034.1	selenoprofiles_genewise	CDS	74951363	74951468	.	-	.	phase "."; gene_id "SelN.5.selenocysteine"; transcript_id "SelN.5.selenocysteine"; Reference "SelN.5.selenocysteine.anolis_sagrei.GCF_037176765_1_rAnoSag1_mat_genomic";
NC_090034.1	selenoprofiles_genewise	CDS	74948196	74948308	.	-	.	phase "."; gene_id "SelN.5.selenocysteine"; transcript_id "SelN.5.selenocysteine"; Reference "SelN.5.selenocysteine.anolis_sagrei.GCF_037176765_1_rAnoSag1_mat_genomic";
NC_090034.1	selenoprofiles_genewise	CDS	74945762	74945863	.	-	.	phase "."; gene_id "SelN.5.selenocysteine"; transcript_id "SelN.5.selenocysteine"; Reference "SelN.5.selenocysteine.anolis_sagrei.GCF_037176765_1_rAnoSag1_mat_genomic";
NC_090034.1	selenoprofiles_genewise	CDS	74942715	74942885	.	-	.	phase "."; gene_id "SelN.5.selenocysteine"; transcript_id "SelN.5.selenocysteine"; Reference "SelN.5.selenocysteine.anolis_sagrei.GCF_037176765_1_rAnoSag1_mat_genomic";
NC_090034.1	selenoprofiles_secposition	Selenocysteine	74951364	74951366	.	-	.	phase "."; gene_id "Sec1:SelN.5.selenocysteine"; transcript_id "Sec1:SelN.5.selenocysteine"; Reference "SelN.5.selenocysteine.anolis_sagrei.GCF_037176765_1_rAnoSag1_mat_genomic";
NC_090025.1	selenoprofiles_genewise	CDS	124538572	124539122	.	+	.	phase "."; gene_id "SelO.1.selenocysteine"; transcript_id "SelO.1.selenocysteine"; Reference "SelO.1.selenocysteine.anolis_sagrei.GCF_037176765_1_rAnoSag1_mat_genomic";
NC_090025.1	selenoprofiles_genewise	CDS	124542572	124542775	.	+	.	phase "."; gene_id "SelO.1.selenocysteine"; transcript_id "SelO.1.selenocysteine"; Reference "SelO.1.selenocysteine.anolis_sagrei.GCF_037176765_1_rAnoSag1_mat_genomic";
NC_090025.1	selenoprofiles_genewise	CDS	124543942	124544122	.	+	.	phase "."; gene_id "SelO.1.selenocysteine"; transcript_id "SelO.1.selenocysteine"; Reference "SelO.1.selenocysteine.anolis_sagrei.GCF_037176765_1_rAnoSag1_mat_genomic";
NC_090025.1	selenoprofiles_genewise	CDS	124544957	124545087	.	+	.	phase "."; gene_id "SelO.1.selenocysteine"; transcript_id "SelO.1.selenocysteine"; Reference "SelO.1.selenocysteine.anolis_sagrei.GCF_037176765_1_rAnoSag1_mat_genomic";
NC_090025.1	selenoprofiles_genewise	CDS	124545497	124545777	.	+	.	phase "."; gene_id "SelO.1.selenocysteine"; transcript_id "SelO.1.selenocysteine"; Reference "SelO.1.selenocysteine.anolis_sagrei.GCF_037176765_1_rAnoSag1_mat_genomic";
NC_090025.1	selenoprofiles_genewise	CDS	124545934	124546084	.	+	.	phase "."; gene_id "SelO.1.selenocysteine"; transcript_id "SelO.1.selenocysteine"; Reference "SelO.1.selenocysteine.anolis_sagrei.GCF_037176765_1_rAnoSag1_mat_genomic";
NC_090025.1	selenoprofiles_genewise	CDS	124546843	124547028	.	+	.	phase "."; gene_id "SelO.1.selenocysteine"; transcript_id "SelO.1.selenocysteine"; Reference "SelO.1.selenocysteine.anolis_sagrei.GCF_037176765_1_rAnoSag1_mat_genomic";
NC_090025.1	selenoprofiles_genewise	CDS	124548332	124548488	.	+	.	phase "."; gene_id "SelO.1.selenocysteine"; transcript_id "SelO.1.selenocysteine"; Reference "SelO.1.selenocysteine.anolis_sagrei.GCF_037176765_1_rAnoSag1_mat_genomic";
NC_090025.1	selenoprofiles_genewise	CDS	124548648	124548845	.	+	.	phase "."; gene_id "SelO.1.selenocysteine"; transcript_id "SelO.1.selenocysteine"; Reference "SelO.1.selenocysteine.anolis_sagrei.GCF_037176765_1_rAnoSag1_mat_genomic";
NC_090025.1	selenoprofiles_secposition	Selenocysteine	124548834	124548836	.	+	.	phase "."; gene_id "Sec1:SelO.1.selenocysteine"; transcript_id "Sec1:SelO.1.selenocysteine"; Reference "SelO.1.selenocysteine.anolis_sagrei.GCF_037176765_1_rAnoSag1_mat_genomic";
NC_090022.1	selenoprofiles_genewise	CDS	276432037	276432239	.	+	.	phase "."; gene_id "SelP.1.selenocysteine"; transcript_id "SelP.1.selenocysteine"; Reference "SelP.1.selenocysteine.anolis_sagrei.GCF_037176765_1_rAnoSag1_mat_genomic";
NC_090022.1	selenoprofiles_genewise	CDS	276434817	276435029	.	+	.	phase "."; gene_id "SelP.1.selenocysteine"; transcript_id "SelP.1.selenocysteine"; Reference "SelP.1.selenocysteine.anolis_sagrei.GCF_037176765_1_rAnoSag1_mat_genomic";
NC_090022.1	selenoprofiles_genewise	CDS	276436798	276436957	.	+	.	phase "."; gene_id "SelP.1.selenocysteine"; transcript_id "SelP.1.selenocysteine"; Reference "SelP.1.selenocysteine.anolis_sagrei.GCF_037176765_1_rAnoSag1_mat_genomic";
NC_090022.1	selenoprofiles_secposition	Selenocysteine	276432211	276432213	.	+	.	phase "."; gene_id "Sec1:SelP.1.selenocysteine"; transcript_id "Sec1:SelP.1.selenocysteine"; Reference "SelP.1.selenocysteine.anolis_sagrei.GCF_037176765_1_rAnoSag1_mat_genomic";
NC_090024.1	selenoprofiles_exonerate	CDS	180280198	180280415	.	+	.	phase "."; gene_id "SelP.4.selenocysteine"; transcript_id "SelP.4.selenocysteine"; Reference "SelP.4.selenocysteine.anolis_sagrei.GCF_037176765_1_rAnoSag1_mat_genomic";
NC_090024.1	selenoprofiles_exonerate	CDS	180281789	180282001	.	+	.	phase "."; gene_id "SelP.4.selenocysteine"; transcript_id "SelP.4.selenocysteine"; Reference "SelP.4.selenocysteine.anolis_sagrei.GCF_037176765_1_rAnoSag1_mat_genomic";
NC_090024.1	selenoprofiles_exonerate	CDS	180282552	180282690	.	+	.	phase "."; gene_id "SelP.4.selenocysteine"; transcript_id "SelP.4.selenocysteine"; Reference "SelP.4.selenocysteine.anolis_sagrei.GCF_037176765_1_rAnoSag1_mat_genomic";
NC_090024.1	selenoprofiles_exonerate	CDS	180284425	180284547	.	+	.	phase "."; gene_id "SelP.4.selenocysteine"; transcript_id "SelP.4.selenocysteine"; Reference "SelP.4.selenocysteine.anolis_sagrei.GCF_037176765_1_rAnoSag1_mat_genomic";
NC_090024.1	selenoprofiles_secposition	Selenocysteine	180280387	180280389	.	+	.	phase "."; gene_id "Sec1:SelP.4.selenocysteine"; transcript_id "Sec1:SelP.4.selenocysteine"; Reference "SelP.4.selenocysteine.anolis_sagrei.GCF_037176765_1_rAnoSag1_mat_genomic";
NC_090034.1	selenoprofiles_exonerate	CDS	20552896	20553247	.	+	.	phase "."; gene_id "SelR.1.selenocysteine"; transcript_id "SelR.1.selenocysteine"; Reference "SelR.1.selenocysteine.anolis_sagrei.GCF_037176765_1_rAnoSag1_mat_genomic";
NC_090034.1	selenoprofiles_exonerate	CDS	20554825	20554967	.	+	.	phase "."; gene_id "SelR.1.selenocysteine"; transcript_id "SelR.1.selenocysteine"; Reference "SelR.1.selenocysteine.anolis_sagrei.GCF_037176765_1_rAnoSag1_mat_genomic";
NC_090034.1	selenoprofiles_exonerate	CDS	20557314	20557427	.	+	.	phase "."; gene_id "SelR.1.selenocysteine"; transcript_id "SelR.1.selenocysteine"; Reference "SelR.1.selenocysteine.anolis_sagrei.GCF_037176765_1_rAnoSag1_mat_genomic";
NC_090034.1	selenoprofiles_exonerate	CDS	20630879	20631103	.	+	.	phase "."; gene_id "SelR.1.selenocysteine"; transcript_id "SelR.1.selenocysteine"; Reference "SelR.1.selenocysteine.anolis_sagrei.GCF_037176765_1_rAnoSag1_mat_genomic";
NC_090034.1	selenoprofiles_secposition	Selenocysteine	20557392	20557394	.	+	.	phase "."; gene_id "Sec1:SelR.1.selenocysteine"; transcript_id "Sec1:SelR.1.selenocysteine"; Reference "SelR.1.selenocysteine.anolis_sagrei.GCF_037176765_1_rAnoSag1_mat_genomic";
NC_090029.1	selenoprofiles_genewise	CDS	22359569	22359692	.	+	.	phase "."; gene_id "SelS.24.selenocysteine"; transcript_id "SelS.24.selenocysteine"; Reference "SelS.24.selenocysteine.anolis_sagrei.GCF_037176765_1_rAnoSag1_mat_genomic";
NC_090029.1	selenoprofiles_genewise	CDS	22361219	22361325	.	+	.	phase "."; gene_id "SelS.24.selenocysteine"; transcript_id "SelS.24.selenocysteine"; Reference "SelS.24.selenocysteine.anolis_sagrei.GCF_037176765_1_rAnoSag1_mat_genomic";
NC_090029.1	selenoprofiles_genewise	CDS	22362727	22362816	.	+	.	phase "."; gene_id "SelS.24.selenocysteine"; transcript_id "SelS.24.selenocysteine"; Reference "SelS.24.selenocysteine.anolis_sagrei.GCF_037176765_1_rAnoSag1_mat_genomic";
NC_090029.1	selenoprofiles_genewise	CDS	22362908	22362983	.	+	.	phase "."; gene_id "SelS.24.selenocysteine"; transcript_id "SelS.24.selenocysteine"; Reference "SelS.24.selenocysteine.anolis_sagrei.GCF_037176765_1_rAnoSag1_mat_genomic";
NC_090029.1	selenoprofiles_genewise	CDS	22363309	22363394	.	+	.	phase "."; gene_id "SelS.24.selenocysteine"; transcript_id "SelS.24.selenocysteine"; Reference "SelS.24.selenocysteine.anolis_sagrei.GCF_037176765_1_rAnoSag1_mat_genomic";
NC_090029.1	selenoprofiles_secposition	Selenocysteine	22363386	22363388	.	+	.	phase "."; gene_id "Sec1:SelS.24.selenocysteine"; transcript_id "Sec1:SelS.24.selenocysteine"; Reference "SelS.24.selenocysteine.anolis_sagrei.GCF_037176765_1_rAnoSag1_mat_genomic";
NC_090023.1	selenoprofiles_genewise	CDS	155301527	155301704	.	+	.	phase "."; gene_id "SelU.8.selenocysteine"; transcript_id "SelU.8.selenocysteine"; Reference "SelU.8.selenocysteine.anolis_sagrei.GCF_037176765_1_rAnoSag1_mat_genomic";
NC_090023.1	selenoprofiles_genewise	CDS	155303372	155303466	.	+	.	phase "."; gene_id "SelU.8.selenocysteine"; transcript_id "SelU.8.selenocysteine"; Reference "SelU.8.selenocysteine.anolis_sagrei.GCF_037176765_1_rAnoSag1_mat_genomic";
NC_090023.1	selenoprofiles_genewise	CDS	155305954	155306094	.	+	.	phase "."; gene_id "SelU.8.selenocysteine"; transcript_id "SelU.8.selenocysteine"; Reference "SelU.8.selenocysteine.anolis_sagrei.GCF_037176765_1_rAnoSag1_mat_genomic";
NC_090023.1	selenoprofiles_genewise	CDS	155309835	155309999	.	+	.	phase "."; gene_id "SelU.8.selenocysteine"; transcript_id "SelU.8.selenocysteine"; Reference "SelU.8.selenocysteine.anolis_sagrei.GCF_037176765_1_rAnoSag1_mat_genomic";
NC_090023.1	selenoprofiles_genewise	CDS	155311829	155311939	.	+	.	phase "."; gene_id "SelU.8.selenocysteine"; transcript_id "SelU.8.selenocysteine"; Reference "SelU.8.selenocysteine.anolis_sagrei.GCF_037176765_1_rAnoSag1_mat_genomic";
NC_090023.1	selenoprofiles_secposition	Selenocysteine	155303449	155303451	.	+	.	phase "."; gene_id "Sec1:SelU.8.selenocysteine"; transcript_id "Sec1:SelU.8.selenocysteine"; Reference "SelU.8.selenocysteine.anolis_sagrei.GCF_037176765_1_rAnoSag1_mat_genomic";
NC_090022.1	selenoprofiles_genewise	CDS	52957739	52957861	.	-	.	phase "."; gene_id "TR.12.selenocysteine"; transcript_id "TR.12.selenocysteine"; Reference "TR.12.selenocysteine.anolis_sagrei.GCF_037176765_1_rAnoSag1_mat_genomic";
NC_090022.1	selenoprofiles_genewise	CDS	52946884	52946944	.	-	.	phase "."; gene_id "TR.12.selenocysteine"; transcript_id "TR.12.selenocysteine"; Reference "TR.12.selenocysteine.anolis_sagrei.GCF_037176765_1_rAnoSag1_mat_genomic";
NC_090022.1	selenoprofiles_genewise	CDS	52944862	52944971	.	-	.	phase "."; gene_id "TR.12.selenocysteine"; transcript_id "TR.12.selenocysteine"; Reference "TR.12.selenocysteine.anolis_sagrei.GCF_037176765_1_rAnoSag1_mat_genomic";
NC_090022.1	selenoprofiles_genewise	CDS	52942095	52942214	.	-	.	phase "."; gene_id "TR.12.selenocysteine"; transcript_id "TR.12.selenocysteine"; Reference "TR.12.selenocysteine.anolis_sagrei.GCF_037176765_1_rAnoSag1_mat_genomic";
NC_090022.1	selenoprofiles_genewise	CDS	52939860	52939932	.	-	.	phase "."; gene_id "TR.12.selenocysteine"; transcript_id "TR.12.selenocysteine"; Reference "TR.12.selenocysteine.anolis_sagrei.GCF_037176765_1_rAnoSag1_mat_genomic";
NC_090022.1	selenoprofiles_genewise	CDS	52938460	52938579	.	-	.	phase "."; gene_id "TR.12.selenocysteine"; transcript_id "TR.12.selenocysteine"; Reference "TR.12.selenocysteine.anolis_sagrei.GCF_037176765_1_rAnoSag1_mat_genomic";
NC_090022.1	selenoprofiles_genewise	CDS	52937906	52938048	.	-	.	phase "."; gene_id "TR.12.selenocysteine"; transcript_id "TR.12.selenocysteine"; Reference "TR.12.selenocysteine.anolis_sagrei.GCF_037176765_1_rAnoSag1_mat_genomic";
NC_090022.1	selenoprofiles_genewise	CDS	52936211	52936326	.	-	.	phase "."; gene_id "TR.12.selenocysteine"; transcript_id "TR.12.selenocysteine"; Reference "TR.12.selenocysteine.anolis_sagrei.GCF_037176765_1_rAnoSag1_mat_genomic";
NC_090022.1	selenoprofiles_genewise	CDS	52935884	52936109	.	-	.	phase "."; gene_id "TR.12.selenocysteine"; transcript_id "TR.12.selenocysteine"; Reference "TR.12.selenocysteine.anolis_sagrei.GCF_037176765_1_rAnoSag1_mat_genomic";
NC_090022.1	selenoprofiles_genewise	CDS	52935589	52935681	.	-	.	phase "."; gene_id "TR.12.selenocysteine"; transcript_id "TR.12.selenocysteine"; Reference "TR.12.selenocysteine.anolis_sagrei.GCF_037176765_1_rAnoSag1_mat_genomic";
NC_090022.1	selenoprofiles_genewise	CDS	52935237	52935313	.	-	.	phase "."; gene_id "TR.12.selenocysteine"; transcript_id "TR.12.selenocysteine"; Reference "TR.12.selenocysteine.anolis_sagrei.GCF_037176765_1_rAnoSag1_mat_genomic";
NC_090022.1	selenoprofiles_genewise	CDS	52934177	52934333	.	-	.	phase "."; gene_id "TR.12.selenocysteine"; transcript_id "TR.12.selenocysteine"; Reference "TR.12.selenocysteine.anolis_sagrei.GCF_037176765_1_rAnoSag1_mat_genomic";
NC_090022.1	selenoprofiles_genewise	CDS	52933342	52933449	.	-	.	phase "."; gene_id "TR.12.selenocysteine"; transcript_id "TR.12.selenocysteine"; Reference "TR.12.selenocysteine.anolis_sagrei.GCF_037176765_1_rAnoSag1_mat_genomic";
NC_090022.1	selenoprofiles_genewise	CDS	52931830	52931925	.	-	.	phase "."; gene_id "TR.12.selenocysteine"; transcript_id "TR.12.selenocysteine"; Reference "TR.12.selenocysteine.anolis_sagrei.GCF_037176765_1_rAnoSag1_mat_genomic";
NC_090022.1	selenoprofiles_genewise	CDS	52930977	52931111	.	-	.	phase "."; gene_id "TR.12.selenocysteine"; transcript_id "TR.12.selenocysteine"; Reference "TR.12.selenocysteine.anolis_sagrei.GCF_037176765_1_rAnoSag1_mat_genomic";
NC_090022.1	selenoprofiles_genewise	CDS	52929767	52929835	.	-	.	phase "."; gene_id "TR.12.selenocysteine"; transcript_id "TR.12.selenocysteine"; Reference "TR.12.selenocysteine.anolis_sagrei.GCF_037176765_1_rAnoSag1_mat_genomic";
NC_090022.1	selenoprofiles_secposition	Selenocysteine	52929773	52929775	.	-	.	phase "."; gene_id "Sec1:TR.12.selenocysteine"; transcript_id "Sec1:TR.12.selenocysteine"; Reference "TR.12.selenocysteine.anolis_sagrei.GCF_037176765_1_rAnoSag1_mat_genomic";
NC_090025.1	selenoprofiles_exonerate	CDS	170678680	170678769	.	-	.	phase "."; gene_id "TR.14.selenocysteine"; transcript_id "TR.14.selenocysteine"; Reference "TR.14.selenocysteine.anolis_sagrei.GCF_037176765_1_rAnoSag1_mat_genomic";
NC_090025.1	selenoprofiles_exonerate	CDS	170674694	170674754	.	-	.	phase "."; gene_id "TR.14.selenocysteine"; transcript_id "TR.14.selenocysteine"; Reference "TR.14.selenocysteine.anolis_sagrei.GCF_037176765_1_rAnoSag1_mat_genomic";
NC_090025.1	selenoprofiles_exonerate	CDS	170658746	170658855	.	-	.	phase "."; gene_id "TR.14.selenocysteine"; transcript_id "TR.14.selenocysteine"; Reference "TR.14.selenocysteine.anolis_sagrei.GCF_037176765_1_rAnoSag1_mat_genomic";
NC_090025.1	selenoprofiles_exonerate	CDS	170648533	170648652	.	-	.	phase "."; gene_id "TR.14.selenocysteine"; transcript_id "TR.14.selenocysteine"; Reference "TR.14.selenocysteine.anolis_sagrei.GCF_037176765_1_rAnoSag1_mat_genomic";
NC_090025.1	selenoprofiles_exonerate	CDS	170637032	170637104	.	-	.	phase "."; gene_id "TR.14.selenocysteine"; transcript_id "TR.14.selenocysteine"; Reference "TR.14.selenocysteine.anolis_sagrei.GCF_037176765_1_rAnoSag1_mat_genomic";
NC_090025.1	selenoprofiles_exonerate	CDS	170636510	170636629	.	-	.	phase "."; gene_id "TR.14.selenocysteine"; transcript_id "TR.14.selenocysteine"; Reference "TR.14.selenocysteine.anolis_sagrei.GCF_037176765_1_rAnoSag1_mat_genomic";
NC_090025.1	selenoprofiles_exonerate	CDS	170635690	170635832	.	-	.	phase "."; gene_id "TR.14.selenocysteine"; transcript_id "TR.14.selenocysteine"; Reference "TR.14.selenocysteine.anolis_sagrei.GCF_037176765_1_rAnoSag1_mat_genomic";
NC_090025.1	selenoprofiles_exonerate	CDS	170630820	170630935	.	-	.	phase "."; gene_id "TR.14.selenocysteine"; transcript_id "TR.14.selenocysteine"; Reference "TR.14.selenocysteine.anolis_sagrei.GCF_037176765_1_rAnoSag1_mat_genomic";
NC_090025.1	selenoprofiles_exonerate	CDS	170629036	170629261	.	-	.	phase "."; gene_id "TR.14.selenocysteine"; transcript_id "TR.14.selenocysteine"; Reference "TR.14.selenocysteine.anolis_sagrei.GCF_037176765_1_rAnoSag1_mat_genomic";
NC_090025.1	selenoprofiles_exonerate	CDS	170621379	170621471	.	-	.	phase "."; gene_id "TR.14.selenocysteine"; transcript_id "TR.14.selenocysteine"; Reference "TR.14.selenocysteine.anolis_sagrei.GCF_037176765_1_rAnoSag1_mat_genomic";
NC_090025.1	selenoprofiles_exonerate	CDS	170619992	170620068	.	-	.	phase "."; gene_id "TR.14.selenocysteine"; transcript_id "TR.14.selenocysteine"; Reference "TR.14.selenocysteine.anolis_sagrei.GCF_037176765_1_rAnoSag1_mat_genomic";
NC_090025.1	selenoprofiles_exonerate	CDS	170617757	170617913	.	-	.	phase "."; gene_id "TR.14.selenocysteine"; transcript_id "TR.14.selenocysteine"; Reference "TR.14.selenocysteine.anolis_sagrei.GCF_037176765_1_rAnoSag1_mat_genomic";
NC_090025.1	selenoprofiles_exonerate	CDS	170615962	170616069	.	-	.	phase "."; gene_id "TR.14.selenocysteine"; transcript_id "TR.14.selenocysteine"; Reference "TR.14.selenocysteine.anolis_sagrei.GCF_037176765_1_rAnoSag1_mat_genomic";
NC_090025.1	selenoprofiles_exonerate	CDS	170614072	170614167	.	-	.	phase "."; gene_id "TR.14.selenocysteine"; transcript_id "TR.14.selenocysteine"; Reference "TR.14.selenocysteine.anolis_sagrei.GCF_037176765_1_rAnoSag1_mat_genomic";
NC_090025.1	selenoprofiles_exonerate	CDS	170610989	170611123	.	-	.	phase "."; gene_id "TR.14.selenocysteine"; transcript_id "TR.14.selenocysteine"; Reference "TR.14.selenocysteine.anolis_sagrei.GCF_037176765_1_rAnoSag1_mat_genomic";
NC_090025.1	selenoprofiles_exonerate	CDS	170604037	170604105	.	-	.	phase "."; gene_id "TR.14.selenocysteine"; transcript_id "TR.14.selenocysteine"; Reference "TR.14.selenocysteine.anolis_sagrei.GCF_037176765_1_rAnoSag1_mat_genomic";
NC_090025.1	selenoprofiles_secposition	Selenocysteine	170604043	170604045	.	-	.	phase "."; gene_id "Sec1:TR.14.selenocysteine"; transcript_id "Sec1:TR.14.selenocysteine"; Reference "TR.14.selenocysteine.anolis_sagrei.GCF_037176765_1_rAnoSag1_mat_genomic";
NC_090034.1	selenoprofiles_genewise	CDS	34931312	34931390	.	-	.	phase "."; gene_id "TR.29.selenocysteine"; transcript_id "TR.29.selenocysteine"; Reference "TR.29.selenocysteine.anolis_sagrei.GCF_037176765_1_rAnoSag1_mat_genomic";
NC_090034.1	selenoprofiles_genewise	CDS	34926064	34926129	.	-	.	phase "."; gene_id "TR.29.selenocysteine"; transcript_id "TR.29.selenocysteine"; Reference "TR.29.selenocysteine.anolis_sagrei.GCF_037176765_1_rAnoSag1_mat_genomic";
NC_090034.1	selenoprofiles_genewise	CDS	34923038	34923094	.	-	.	phase "."; gene_id "TR.29.selenocysteine"; transcript_id "TR.29.selenocysteine"; Reference "TR.29.selenocysteine.anolis_sagrei.GCF_037176765_1_rAnoSag1_mat_genomic";
NC_090034.1	selenoprofiles_genewise	CDS	34921240	34921384	.	-	.	phase "."; gene_id "TR.29.selenocysteine"; transcript_id "TR.29.selenocysteine"; Reference "TR.29.selenocysteine.anolis_sagrei.GCF_037176765_1_rAnoSag1_mat_genomic";
NC_090034.1	selenoprofiles_genewise	CDS	34905464	34905538	.	-	.	phase "."; gene_id "TR.29.selenocysteine"; transcript_id "TR.29.selenocysteine"; Reference "TR.29.selenocysteine.anolis_sagrei.GCF_037176765_1_rAnoSag1_mat_genomic";
NC_090034.1	selenoprofiles_genewise	CDS	34904014	34904092	.	-	.	phase "."; gene_id "TR.29.selenocysteine"; transcript_id "TR.29.selenocysteine"; Reference "TR.29.selenocysteine.anolis_sagrei.GCF_037176765_1_rAnoSag1_mat_genomic";
NC_090034.1	selenoprofiles_genewise	CDS	34902962	34903024	.	-	.	phase "."; gene_id "TR.29.selenocysteine"; transcript_id "TR.29.selenocysteine"; Reference "TR.29.selenocysteine.anolis_sagrei.GCF_037176765_1_rAnoSag1_mat_genomic";
NC_090034.1	selenoprofiles_genewise	CDS	34895554	34895624	.	-	.	phase "."; gene_id "TR.29.selenocysteine"; transcript_id "TR.29.selenocysteine"; Reference "TR.29.selenocysteine.anolis_sagrei.GCF_037176765_1_rAnoSag1_mat_genomic";
NC_090034.1	selenoprofiles_genewise	CDS	34884792	34884811	.	-	.	phase "."; gene_id "TR.29.selenocysteine"; transcript_id "TR.29.selenocysteine"; Reference "TR.29.selenocysteine.anolis_sagrei.GCF_037176765_1_rAnoSag1_mat_genomic";
NC_090034.1	selenoprofiles_genewise	CDS	34882924	34883015	.	-	.	phase "."; gene_id "TR.29.selenocysteine"; transcript_id "TR.29.selenocysteine"; Reference "TR.29.selenocysteine.anolis_sagrei.GCF_037176765_1_rAnoSag1_mat_genomic";
NC_090034.1	selenoprofiles_genewise	CDS	34882030	34882204	.	-	.	phase "."; gene_id "TR.29.selenocysteine"; transcript_id "TR.29.selenocysteine"; Reference "TR.29.selenocysteine.anolis_sagrei.GCF_037176765_1_rAnoSag1_mat_genomic";
NC_090034.1	selenoprofiles_genewise	CDS	34873051	34873187	.	-	.	phase "."; gene_id "TR.29.selenocysteine"; transcript_id "TR.29.selenocysteine"; Reference "TR.29.selenocysteine.anolis_sagrei.GCF_037176765_1_rAnoSag1_mat_genomic";
NC_090034.1	selenoprofiles_genewise	CDS	34871196	34871291	.	-	.	phase "."; gene_id "TR.29.selenocysteine"; transcript_id "TR.29.selenocysteine"; Reference "TR.29.selenocysteine.anolis_sagrei.GCF_037176765_1_rAnoSag1_mat_genomic";
NC_090034.1	selenoprofiles_genewise	CDS	34869507	34869599	.	-	.	phase "."; gene_id "TR.29.selenocysteine"; transcript_id "TR.29.selenocysteine"; Reference "TR.29.selenocysteine.anolis_sagrei.GCF_037176765_1_rAnoSag1_mat_genomic";
NC_090034.1	selenoprofiles_genewise	CDS	34868942	34869013	.	-	.	phase "."; gene_id "TR.29.selenocysteine"; transcript_id "TR.29.selenocysteine"; Reference "TR.29.selenocysteine.anolis_sagrei.GCF_037176765_1_rAnoSag1_mat_genomic";
NC_090034.1	selenoprofiles_genewise	CDS	34866936	34867033	.	-	.	phase "."; gene_id "TR.29.selenocysteine"; transcript_id "TR.29.selenocysteine"; Reference "TR.29.selenocysteine.anolis_sagrei.GCF_037176765_1_rAnoSag1_mat_genomic";
NC_090034.1	selenoprofiles_genewise	CDS	34851744	34851873	.	-	.	phase "."; gene_id "TR.29.selenocysteine"; transcript_id "TR.29.selenocysteine"; Reference "TR.29.selenocysteine.anolis_sagrei.GCF_037176765_1_rAnoSag1_mat_genomic";
NC_090034.1	selenoprofiles_secposition	Selenocysteine	34851750	34851752	.	-	.	phase "."; gene_id "Sec1:TR.29.selenocysteine"; transcript_id "Sec1:TR.29.selenocysteine"; Reference "TR.29.selenocysteine.anolis_sagrei.GCF_037176765_1_rAnoSag1_mat_genomic";
NC_090023.1	selenoprofiles_genewise	CDS	241339346	241339482	.	+	.	phase "."; gene_id "SelT.3.selenocysteine"; transcript_id "SelT.3.selenocysteine"; Reference "SelT.3.selenocysteine.anolis_sagrei.GCF_037176765_1_rAnoSag1_mat_genomic";
NC_090023.1	selenoprofiles_genewise	CDS	241345406	241345516	.	+	.	phase "."; gene_id "SelT.3.selenocysteine"; transcript_id "SelT.3.selenocysteine"; Reference "SelT.3.selenocysteine.anolis_sagrei.GCF_037176765_1_rAnoSag1_mat_genomic";
NC_090023.1	selenoprofiles_genewise	CDS	241346416	241346542	.	+	.	phase "."; gene_id "SelT.3.selenocysteine"; transcript_id "SelT.3.selenocysteine"; Reference "SelT.3.selenocysteine.anolis_sagrei.GCF_037176765_1_rAnoSag1_mat_genomic";
NC_090023.1	selenoprofiles_genewise	CDS	241347153	241347240	.	+	.	phase "."; gene_id "SelT.3.selenocysteine"; transcript_id "SelT.3.selenocysteine"; Reference "SelT.3.selenocysteine.anolis_sagrei.GCF_037176765_1_rAnoSag1_mat_genomic";
NC_090023.1	selenoprofiles_genewise	CDS	241348742	241348866	.	+	.	phase "."; gene_id "SelT.3.selenocysteine"; transcript_id "SelT.3.selenocysteine"; Reference "SelT.3.selenocysteine.anolis_sagrei.GCF_037176765_1_rAnoSag1_mat_genomic";
NC_090023.1	selenoprofiles_secposition	Selenocysteine	241345413	241345415	.	+	.	phase "."; gene_id "Sec1:SelT.3.selenocysteine"; transcript_id "Sec1:SelT.3.selenocysteine"; Reference "SelT.3.selenocysteine.anolis_sagrei.GCF_037176765_1_rAnoSag1_mat_genomic";
NC_090030.1	selenoprofiles_blast	CDS	22723985	22724386	.	-	.	phase "."; gene_id "SelW.1.selenocysteine"; transcript_id "SelW.1.selenocysteine"; Reference "SelW.1.selenocysteine.anolis_sagrei.GCF_037176765_1_rAnoSag1_mat_genomic";
NC_090030.1	selenoprofiles_secposition	Selenocysteine	22724327	22724329	.	-	.	phase "."; gene_id "Sec2:SelW.1.selenocysteine"; transcript_id "Sec2:SelW.1.selenocysteine"; Reference "SelW.1.selenocysteine.anolis_sagrei.GCF_037176765_1_rAnoSag1_mat_genomic";
NW_026845477.1	selenoprofiles_genewise	CDS	133409844	133410138	.	-	.	phase "."; gene_id "SPS.7.selenocysteine"; transcript_id "SPS.7.selenocysteine"; Reference "SPS.7.selenocysteine.anolis_sagrei_ordinatus.GCF_025583915_1_AnoSag2_1_genomic";
NW_026845477.1	selenoprofiles_genewise	CDS	133403939	133404078	.	-	.	phase "."; gene_id "SPS.7.selenocysteine"; transcript_id "SPS.7.selenocysteine"; Reference "SPS.7.selenocysteine.anolis_sagrei_ordinatus.GCF_025583915_1_AnoSag2_1_genomic";
NW_026845477.1	selenoprofiles_genewise	CDS	133403661	133403768	.	-	.	phase "."; gene_id "SPS.7.selenocysteine"; transcript_id "SPS.7.selenocysteine"; Reference "SPS.7.selenocysteine.anolis_sagrei_ordinatus.GCF_025583915_1_AnoSag2_1_genomic";
NW_026845477.1	selenoprofiles_genewise	CDS	133402548	133402702	.	-	.	phase "."; gene_id "SPS.7.selenocysteine"; transcript_id "SPS.7.selenocysteine"; Reference "SPS.7.selenocysteine.anolis_sagrei_ordinatus.GCF_025583915_1_AnoSag2_1_genomic";
NW_026845477.1	selenoprofiles_genewise	CDS	133401204	133401294	.	-	.	phase "."; gene_id "SPS.7.selenocysteine"; transcript_id "SPS.7.selenocysteine"; Reference "SPS.7.selenocysteine.anolis_sagrei_ordinatus.GCF_025583915_1_AnoSag2_1_genomic";
NW_026845477.1	selenoprofiles_genewise	CDS	133400244	133400343	.	-	.	phase "."; gene_id "SPS.7.selenocysteine"; transcript_id "SPS.7.selenocysteine"; Reference "SPS.7.selenocysteine.anolis_sagrei_ordinatus.GCF_025583915_1_AnoSag2_1_genomic";
NW_026845477.1	selenoprofiles_genewise	CDS	133399135	133399347	.	-	.	phase "."; gene_id "SPS.7.selenocysteine"; transcript_id "SPS.7.selenocysteine"; Reference "SPS.7.selenocysteine.anolis_sagrei_ordinatus.GCF_025583915_1_AnoSag2_1_genomic";
NW_026845477.1	selenoprofiles_genewise	CDS	133397798	133398027	.	-	.	phase "."; gene_id "SPS.7.selenocysteine"; transcript_id "SPS.7.selenocysteine"; Reference "SPS.7.selenocysteine.anolis_sagrei_ordinatus.GCF_025583915_1_AnoSag2_1_genomic";
NW_026845477.1	selenoprofiles_secposition	Selenocysteine	133409962	133409964	.	-	.	phase "."; gene_id "Sec1:SPS.7.selenocysteine"; transcript_id "Sec1:SPS.7.selenocysteine"; Reference "SPS.7.selenocysteine.anolis_sagrei_ordinatus.GCF_025583915_1_AnoSag2_1_genomic";
NW_026844366.1	selenoprofiles_genewise	CDS	22360356	22361288	.	-	.	phase "."; gene_id "DI.1.selenocysteine"; transcript_id "DI.1.selenocysteine"; Reference "DI.1.selenocysteine.anolis_sagrei_ordinatus.GCF_025583915_1_AnoSag2_1_genomic";
NW_026844366.1	selenoprofiles_secposition	Selenocysteine	22360791	22360793	.	-	.	phase "."; gene_id "Sec1:DI.1.selenocysteine"; transcript_id "Sec1:DI.1.selenocysteine"; Reference "DI.1.selenocysteine.anolis_sagrei_ordinatus.GCF_025583915_1_AnoSag2_1_genomic";
NW_026844366.1	selenoprofiles_genewise	CDS	37156696	37156917	.	+	.	phase "."; gene_id "DI.3.selenocysteine"; transcript_id "DI.3.selenocysteine"; Reference "DI.3.selenocysteine.anolis_sagrei_ordinatus.GCF_025583915_1_AnoSag2_1_genomic";
NW_026844366.1	selenoprofiles_genewise	CDS	37172305	37172883	.	+	.	phase "."; gene_id "DI.3.selenocysteine"; transcript_id "DI.3.selenocysteine"; Reference "DI.3.selenocysteine.anolis_sagrei_ordinatus.GCF_025583915_1_AnoSag2_1_genomic";
NW_026844366.1	selenoprofiles_secposition	Selenocysteine	37172485	37172487	.	+	.	phase "."; gene_id "Sec1:DI.3.selenocysteine"; transcript_id "Sec1:DI.3.selenocysteine"; Reference "DI.3.selenocysteine.anolis_sagrei_ordinatus.GCF_025583915_1_AnoSag2_1_genomic";
NW_026847438.1	selenoprofiles_blast	CDS	78177838	78177978	.	+	.	phase "."; gene_id "DI.5.selenocysteine"; transcript_id "DI.5.selenocysteine"; Reference "DI.5.selenocysteine.anolis_sagrei_ordinatus.GCF_025583915_1_AnoSag2_1_genomic";
NW_026847438.1	selenoprofiles_blast	CDS	78179334	78179552	.	+	.	phase "."; gene_id "DI.5.selenocysteine"; transcript_id "DI.5.selenocysteine"; Reference "DI.5.selenocysteine.anolis_sagrei_ordinatus.GCF_025583915_1_AnoSag2_1_genomic";
NW_026847438.1	selenoprofiles_secposition	Selenocysteine	78177874	78177876	.	+	.	phase "."; gene_id "Sec1:DI.5.selenocysteine"; transcript_id "Sec1:DI.5.selenocysteine"; Reference "DI.5.selenocysteine.anolis_sagrei_ordinatus.GCF_025583915_1_AnoSag2_1_genomic";
NW_026845477.1	selenoprofiles_genewise	CDS	235102588	235102830	.	-	.	phase "."; gene_id "GPx.4.selenocysteine"; transcript_id "GPx.4.selenocysteine"; Reference "GPx.4.selenocysteine.anolis_sagrei_ordinatus.GCF_025583915_1_AnoSag2_1_genomic";
NW_026845477.1	selenoprofiles_genewise	CDS	235099356	235099706	.	-	.	phase "."; gene_id "GPx.4.selenocysteine"; transcript_id "GPx.4.selenocysteine"; Reference "GPx.4.selenocysteine.anolis_sagrei_ordinatus.GCF_025583915_1_AnoSag2_1_genomic";
NW_026845477.1	selenoprofiles_secposition	Selenocysteine	235102693	235102695	.	-	.	phase "."; gene_id "Sec1:GPx.4.selenocysteine"; transcript_id "Sec1:GPx.4.selenocysteine"; Reference "GPx.4.selenocysteine.anolis_sagrei_ordinatus.GCF_025583915_1_AnoSag2_1_genomic";
NW_026845477.1	selenoprofiles_genewise	CDS	224939817	224939991	.	+	.	phase "."; gene_id "GPx.7.selenocysteine"; transcript_id "GPx.7.selenocysteine"; Reference "GPx.7.selenocysteine.anolis_sagrei_ordinatus.GCF_025583915_1_AnoSag2_1_genomic";
NW_026845477.1	selenoprofiles_genewise	CDS	224940590	224940707	.	+	.	phase "."; gene_id "GPx.7.selenocysteine"; transcript_id "GPx.7.selenocysteine"; Reference "GPx.7.selenocysteine.anolis_sagrei_ordinatus.GCF_025583915_1_AnoSag2_1_genomic";
NW_026845477.1	selenoprofiles_genewise	CDS	224941690	224941789	.	+	.	phase "."; gene_id "GPx.7.selenocysteine"; transcript_id "GPx.7.selenocysteine"; Reference "GPx.7.selenocysteine.anolis_sagrei_ordinatus.GCF_025583915_1_AnoSag2_1_genomic";
NW_026845477.1	selenoprofiles_genewise	CDS	224942849	224943061	.	+	.	phase "."; gene_id "GPx.7.selenocysteine"; transcript_id "GPx.7.selenocysteine"; Reference "GPx.7.selenocysteine.anolis_sagrei_ordinatus.GCF_025583915_1_AnoSag2_1_genomic";
NW_026845477.1	selenoprofiles_secposition	Selenocysteine	224939967	224939969	.	+	.	phase "."; gene_id "Sec1:GPx.7.selenocysteine"; transcript_id "Sec1:GPx.7.selenocysteine"; Reference "GPx.7.selenocysteine.anolis_sagrei_ordinatus.GCF_025583915_1_AnoSag2_1_genomic";
NW_026844366.1	selenoprofiles_genewise	CDS	117551904	117552173	.	+	.	phase "."; gene_id "GPx.10.selenocysteine"; transcript_id "GPx.10.selenocysteine"; Reference "GPx.10.selenocysteine.anolis_sagrei_ordinatus.GCF_025583915_1_AnoSag2_1_genomic";
NW_026844366.1	selenoprofiles_genewise	CDS	117554830	117555180	.	+	.	phase "."; gene_id "GPx.10.selenocysteine"; transcript_id "GPx.10.selenocysteine"; Reference "GPx.10.selenocysteine.anolis_sagrei_ordinatus.GCF_025583915_1_AnoSag2_1_genomic";
NW_026844366.1	selenoprofiles_secposition	Selenocysteine	117552069	117552071	.	+	.	phase "."; gene_id "Sec1:GPx.10.selenocysteine"; transcript_id "Sec1:GPx.10.selenocysteine"; Reference "GPx.10.selenocysteine.anolis_sagrei_ordinatus.GCF_025583915_1_AnoSag2_1_genomic";
NW_026847771.1	selenoprofiles_exonerate	CDS	58016197	58016394	.	-	.	phase "."; gene_id "GPx.13.selenocysteine"; transcript_id "GPx.13.selenocysteine"; Reference "GPx.13.selenocysteine.anolis_sagrei_ordinatus.GCF_025583915_1_AnoSag2_1_genomic";
NW_026847771.1	selenoprofiles_exonerate	CDS	58014076	58014227	.	-	.	phase "."; gene_id "GPx.13.selenocysteine"; transcript_id "GPx.13.selenocysteine"; Reference "GPx.13.selenocysteine.anolis_sagrei_ordinatus.GCF_025583915_1_AnoSag2_1_genomic";
NW_026847771.1	selenoprofiles_exonerate	CDS	58012563	58012614	.	-	.	phase "."; gene_id "GPx.13.selenocysteine"; transcript_id "GPx.13.selenocysteine"; Reference "GPx.13.selenocysteine.anolis_sagrei_ordinatus.GCF_025583915_1_AnoSag2_1_genomic";
NW_026847771.1	selenoprofiles_secposition	Selenocysteine	58016302	58016304	.	-	.	phase "."; gene_id "Sec1:GPx.13.selenocysteine"; transcript_id "Sec1:GPx.13.selenocysteine"; Reference "GPx.13.selenocysteine.anolis_sagrei_ordinatus.GCF_025583915_1_AnoSag2_1_genomic";
NW_026847438.1	selenoprofiles_exonerate	CDS	97605008	97605208	.	-	.	phase "."; gene_id "Sel15.3.selenocysteine"; transcript_id "Sel15.3.selenocysteine"; Reference "Sel15.3.selenocysteine.anolis_sagrei_ordinatus.GCF_025583915_1_AnoSag2_1_genomic";
NW_026847438.1	selenoprofiles_exonerate	CDS	97579131	97579194	.	-	.	phase "."; gene_id "Sel15.3.selenocysteine"; transcript_id "Sel15.3.selenocysteine"; Reference "Sel15.3.selenocysteine.anolis_sagrei_ordinatus.GCF_025583915_1_AnoSag2_1_genomic";
NW_026847438.1	selenoprofiles_exonerate	CDS	97575301	97575350	.	-	.	phase "."; gene_id "Sel15.3.selenocysteine"; transcript_id "Sel15.3.selenocysteine"; Reference "Sel15.3.selenocysteine.anolis_sagrei_ordinatus.GCF_025583915_1_AnoSag2_1_genomic";
NW_026847438.1	selenoprofiles_exonerate	CDS	97573479	97573610	.	-	.	phase "."; gene_id "Sel15.3.selenocysteine"; transcript_id "Sel15.3.selenocysteine"; Reference "Sel15.3.selenocysteine.anolis_sagrei_ordinatus.GCF_025583915_1_AnoSag2_1_genomic";
NW_026847438.1	selenoprofiles_secposition	Selenocysteine	97579159	97579161	.	-	.	phase "."; gene_id "Sec1:Sel15.3.selenocysteine"; transcript_id "Sec1:Sel15.3.selenocysteine"; Reference "Sel15.3.selenocysteine.anolis_sagrei_ordinatus.GCF_025583915_1_AnoSag2_1_genomic";
NW_026844366.1	selenoprofiles_genewise	CDS	115419453	115419601	.	-	.	phase "."; gene_id "SelH.3.selenocysteine"; transcript_id "SelH.3.selenocysteine"; Reference "SelH.3.selenocysteine.anolis_sagrei_ordinatus.GCF_025583915_1_AnoSag2_1_genomic";
NW_026844366.1	selenoprofiles_genewise	CDS	115417390	115417538	.	-	.	phase "."; gene_id "SelH.3.selenocysteine"; transcript_id "SelH.3.selenocysteine"; Reference "SelH.3.selenocysteine.anolis_sagrei_ordinatus.GCF_025583915_1_AnoSag2_1_genomic";
NW_026844366.1	selenoprofiles_genewise	CDS	115416580	115416680	.	-	.	phase "."; gene_id "SelH.3.selenocysteine"; transcript_id "SelH.3.selenocysteine"; Reference "SelH.3.selenocysteine.anolis_sagrei_ordinatus.GCF_025583915_1_AnoSag2_1_genomic";
NW_026844366.1	selenoprofiles_secposition	Selenocysteine	115417529	115417531	.	-	.	phase "."; gene_id "Sec1:SelH.3.selenocysteine"; transcript_id "Sec1:SelH.3.selenocysteine"; Reference "SelH.3.selenocysteine.anolis_sagrei_ordinatus.GCF_025583915_1_AnoSag2_1_genomic";
NW_026844366.1	selenoprofiles_genewise	CDS	353528622	353528912	.	-	.	phase "."; gene_id "SelI.8.selenocysteine"; transcript_id "SelI.8.selenocysteine"; Reference "SelI.8.selenocysteine.anolis_sagrei_ordinatus.GCF_025583915_1_AnoSag2_1_genomic";
NW_026844366.1	selenoprofiles_genewise	CDS	353507330	353507398	.	-	.	phase "."; gene_id "SelI.8.selenocysteine"; transcript_id "SelI.8.selenocysteine"; Reference "SelI.8.selenocysteine.anolis_sagrei_ordinatus.GCF_025583915_1_AnoSag2_1_genomic";
NW_026844366.1	selenoprofiles_genewise	CDS	353506659	353506767	.	-	.	phase "."; gene_id "SelI.8.selenocysteine"; transcript_id "SelI.8.selenocysteine"; Reference "SelI.8.selenocysteine.anolis_sagrei_ordinatus.GCF_025583915_1_AnoSag2_1_genomic";
NW_026844366.1	selenoprofiles_genewise	CDS	353505294	353505368	.	-	.	phase "."; gene_id "SelI.8.selenocysteine"; transcript_id "SelI.8.selenocysteine"; Reference "SelI.8.selenocysteine.anolis_sagrei_ordinatus.GCF_025583915_1_AnoSag2_1_genomic";
NW_026844366.1	selenoprofiles_genewise	CDS	353503266	353503528	.	-	.	phase "."; gene_id "SelI.8.selenocysteine"; transcript_id "SelI.8.selenocysteine"; Reference "SelI.8.selenocysteine.anolis_sagrei_ordinatus.GCF_025583915_1_AnoSag2_1_genomic";
NW_026844366.1	selenoprofiles_genewise	CDS	353500965	353501073	.	-	.	phase "."; gene_id "SelI.8.selenocysteine"; transcript_id "SelI.8.selenocysteine"; Reference "SelI.8.selenocysteine.anolis_sagrei_ordinatus.GCF_025583915_1_AnoSag2_1_genomic";
NW_026844366.1	selenoprofiles_genewise	CDS	353498643	353498691	.	-	.	phase "."; gene_id "SelI.8.selenocysteine"; transcript_id "SelI.8.selenocysteine"; Reference "SelI.8.selenocysteine.anolis_sagrei_ordinatus.GCF_025583915_1_AnoSag2_1_genomic";
NW_026844366.1	selenoprofiles_genewise	CDS	353494759	353494939	.	-	.	phase "."; gene_id "SelI.8.selenocysteine"; transcript_id "SelI.8.selenocysteine"; Reference "SelI.8.selenocysteine.anolis_sagrei_ordinatus.GCF_025583915_1_AnoSag2_1_genomic";
NW_026844366.1	selenoprofiles_genewise	CDS	353493571	353493753	.	-	.	phase "."; gene_id "SelI.8.selenocysteine"; transcript_id "SelI.8.selenocysteine"; Reference "SelI.8.selenocysteine.anolis_sagrei_ordinatus.GCF_025583915_1_AnoSag2_1_genomic";
NW_026844366.1	selenoprofiles_genewise	CDS	353491246	353491383	.	-	.	phase "."; gene_id "SelI.8.selenocysteine"; transcript_id "SelI.8.selenocysteine"; Reference "SelI.8.selenocysteine.anolis_sagrei_ordinatus.GCF_025583915_1_AnoSag2_1_genomic";
NW_026844366.1	selenoprofiles_secposition	Selenocysteine	353491318	353491320	.	-	.	phase "."; gene_id "Sec1:SelI.8.selenocysteine"; transcript_id "Sec1:SelI.8.selenocysteine"; Reference "SelI.8.selenocysteine.anolis_sagrei_ordinatus.GCF_025583915_1_AnoSag2_1_genomic";
NW_026846588.1	selenoprofiles_genewise	CDS	228802057	228802338	.	-	.	phase "."; gene_id "SelK.1.selenocysteine"; transcript_id "SelK.1.selenocysteine"; Reference "SelK.1.selenocysteine.anolis_sagrei_ordinatus.GCF_025583915_1_AnoSag2_1_genomic";
NW_026846588.1	selenoprofiles_secposition	Selenocysteine	228802066	228802068	.	-	.	phase "."; gene_id "Sec1:SelK.1.selenocysteine"; transcript_id "Sec1:SelK.1.selenocysteine"; Reference "SelK.1.selenocysteine.anolis_sagrei_ordinatus.GCF_025583915_1_AnoSag2_1_genomic";
NW_026845477.1	selenoprofiles_genewise	CDS	250490486	250490604	.	-	.	phase "."; gene_id "SelK.4.selenocysteine"; transcript_id "SelK.4.selenocysteine"; Reference "SelK.4.selenocysteine.anolis_sagrei_ordinatus.GCF_025583915_1_AnoSag2_1_genomic";
NW_026845477.1	selenoprofiles_genewise	CDS	250488744	250488821	.	-	.	phase "."; gene_id "SelK.4.selenocysteine"; transcript_id "SelK.4.selenocysteine"; Reference "SelK.4.selenocysteine.anolis_sagrei_ordinatus.GCF_025583915_1_AnoSag2_1_genomic";
NW_026845477.1	selenoprofiles_genewise	CDS	250487751	250487844	.	-	.	phase "."; gene_id "SelK.4.selenocysteine"; transcript_id "SelK.4.selenocysteine"; Reference "SelK.4.selenocysteine.anolis_sagrei_ordinatus.GCF_025583915_1_AnoSag2_1_genomic";
NW_026845477.1	selenoprofiles_secposition	Selenocysteine	250487760	250487762	.	-	.	phase "."; gene_id "Sec1:SelK.4.selenocysteine"; transcript_id "Sec1:SelK.4.selenocysteine"; Reference "SelK.4.selenocysteine.anolis_sagrei_ordinatus.GCF_025583915_1_AnoSag2_1_genomic";
NW_026845477.1	selenoprofiles_blast	CDS	250475164	250475253	.	-	.	phase "."; gene_id "SelK.5.selenocysteine"; transcript_id "SelK.5.selenocysteine"; Reference "SelK.5.selenocysteine.anolis_sagrei_ordinatus.GCF_025583915_1_AnoSag2_1_genomic";
NW_026845477.1	selenoprofiles_blast	CDS	250472306	250472401	.	-	.	phase "."; gene_id "SelK.5.selenocysteine"; transcript_id "SelK.5.selenocysteine"; Reference "SelK.5.selenocysteine.anolis_sagrei_ordinatus.GCF_025583915_1_AnoSag2_1_genomic";
NW_026845477.1	selenoprofiles_secposition	Selenocysteine	250472315	250472317	.	-	.	phase "."; gene_id "Sec1:SelK.5.selenocysteine"; transcript_id "Sec1:SelK.5.selenocysteine"; Reference "SelK.5.selenocysteine.anolis_sagrei_ordinatus.GCF_025583915_1_AnoSag2_1_genomic";
NW_026847771.1	selenoprofiles_exonerate	CDS	62831311	62831373	.	-	.	phase "."; gene_id "SelM.1.selenocysteine"; transcript_id "SelM.1.selenocysteine"; Reference "SelM.1.selenocysteine.anolis_sagrei_ordinatus.GCF_025583915_1_AnoSag2_1_genomic";
NW_026847771.1	selenoprofiles_exonerate	CDS	62819310	62819345	.	-	.	phase "."; gene_id "SelM.1.selenocysteine"; transcript_id "SelM.1.selenocysteine"; Reference "SelM.1.selenocysteine.anolis_sagrei_ordinatus.GCF_025583915_1_AnoSag2_1_genomic";
NW_026847771.1	selenoprofiles_exonerate	CDS	62818304	62818338	.	-	.	phase "."; gene_id "SelM.1.selenocysteine"; transcript_id "SelM.1.selenocysteine"; Reference "SelM.1.selenocysteine.anolis_sagrei_ordinatus.GCF_025583915_1_AnoSag2_1_genomic";
NW_026847771.1	selenoprofiles_exonerate	CDS	62817760	62817838	.	-	.	phase "."; gene_id "SelM.1.selenocysteine"; transcript_id "SelM.1.selenocysteine"; Reference "SelM.1.selenocysteine.anolis_sagrei_ordinatus.GCF_025583915_1_AnoSag2_1_genomic";
NW_026847771.1	selenoprofiles_exonerate	CDS	62817405	62817590	.	-	.	phase "."; gene_id "SelM.1.selenocysteine"; transcript_id "SelM.1.selenocysteine"; Reference "SelM.1.selenocysteine.anolis_sagrei_ordinatus.GCF_025583915_1_AnoSag2_1_genomic";
NW_026847771.1	selenoprofiles_secposition	Selenocysteine	62819331	62819333	.	-	.	phase "."; gene_id "Sec1:SelM.1.selenocysteine"; transcript_id "Sec1:SelM.1.selenocysteine"; Reference "SelM.1.selenocysteine.anolis_sagrei_ordinatus.GCF_025583915_1_AnoSag2_1_genomic";
NW_026847771.1	selenoprofiles_genewise	CDS	35335310	35335507	.	+	.	phase "."; gene_id "SelN.10.selenocysteine"; transcript_id "SelN.10.selenocysteine"; Reference "SelN.10.selenocysteine.anolis_sagrei_ordinatus.GCF_025583915_1_AnoSag2_1_genomic";
NW_026847771.1	selenoprofiles_genewise	CDS	35353192	35353309	.	+	.	phase "."; gene_id "SelN.10.selenocysteine"; transcript_id "SelN.10.selenocysteine"; Reference "SelN.10.selenocysteine.anolis_sagrei_ordinatus.GCF_025583915_1_AnoSag2_1_genomic";
NW_026847771.1	selenoprofiles_genewise	CDS	35362891	35363021	.	+	.	phase "."; gene_id "SelN.10.selenocysteine"; transcript_id "SelN.10.selenocysteine"; Reference "SelN.10.selenocysteine.anolis_sagrei_ordinatus.GCF_025583915_1_AnoSag2_1_genomic";
NW_026847771.1	selenoprofiles_genewise	CDS	35364495	35364707	.	+	.	phase "."; gene_id "SelN.10.selenocysteine"; transcript_id "SelN.10.selenocysteine"; Reference "SelN.10.selenocysteine.anolis_sagrei_ordinatus.GCF_025583915_1_AnoSag2_1_genomic";
NW_026847771.1	selenoprofiles_genewise	CDS	35368650	35368774	.	+	.	phase "."; gene_id "SelN.10.selenocysteine"; transcript_id "SelN.10.selenocysteine"; Reference "SelN.10.selenocysteine.anolis_sagrei_ordinatus.GCF_025583915_1_AnoSag2_1_genomic";
NW_026847771.1	selenoprofiles_genewise	CDS	35371553	35371690	.	+	.	phase "."; gene_id "SelN.10.selenocysteine"; transcript_id "SelN.10.selenocysteine"; Reference "SelN.10.selenocysteine.anolis_sagrei_ordinatus.GCF_025583915_1_AnoSag2_1_genomic";
NW_026847771.1	selenoprofiles_genewise	CDS	35373765	35373846	.	+	.	phase "."; gene_id "SelN.10.selenocysteine"; transcript_id "SelN.10.selenocysteine"; Reference "SelN.10.selenocysteine.anolis_sagrei_ordinatus.GCF_025583915_1_AnoSag2_1_genomic";
NW_026847771.1	selenoprofiles_genewise	CDS	35379801	35379983	.	+	.	phase "."; gene_id "SelN.10.selenocysteine"; transcript_id "SelN.10.selenocysteine"; Reference "SelN.10.selenocysteine.anolis_sagrei_ordinatus.GCF_025583915_1_AnoSag2_1_genomic";
NW_026847771.1	selenoprofiles_genewise	CDS	35385040	35385145	.	+	.	phase "."; gene_id "SelN.10.selenocysteine"; transcript_id "SelN.10.selenocysteine"; Reference "SelN.10.selenocysteine.anolis_sagrei_ordinatus.GCF_025583915_1_AnoSag2_1_genomic";
NW_026847771.1	selenoprofiles_genewise	CDS	35388202	35388314	.	+	.	phase "."; gene_id "SelN.10.selenocysteine"; transcript_id "SelN.10.selenocysteine"; Reference "SelN.10.selenocysteine.anolis_sagrei_ordinatus.GCF_025583915_1_AnoSag2_1_genomic";
NW_026847771.1	selenoprofiles_genewise	CDS	35389332	35389433	.	+	.	phase "."; gene_id "SelN.10.selenocysteine"; transcript_id "SelN.10.selenocysteine"; Reference "SelN.10.selenocysteine.anolis_sagrei_ordinatus.GCF_025583915_1_AnoSag2_1_genomic";
NW_026847771.1	selenoprofiles_genewise	CDS	35392671	35392841	.	+	.	phase "."; gene_id "SelN.10.selenocysteine"; transcript_id "SelN.10.selenocysteine"; Reference "SelN.10.selenocysteine.anolis_sagrei_ordinatus.GCF_025583915_1_AnoSag2_1_genomic";
NW_026847771.1	selenoprofiles_secposition	Selenocysteine	35385142	35385144	.	+	.	phase "."; gene_id "Sec1:SelN.10.selenocysteine"; transcript_id "Sec1:SelN.10.selenocysteine"; Reference "SelN.10.selenocysteine.anolis_sagrei_ordinatus.GCF_025583915_1_AnoSag2_1_genomic";
NW_026847549.1	selenoprofiles_genewise	CDS	78464713	78465266	.	-	.	phase "."; gene_id "SelO.1.selenocysteine"; transcript_id "SelO.1.selenocysteine"; Reference "SelO.1.selenocysteine.anolis_sagrei_ordinatus.GCF_025583915_1_AnoSag2_1_genomic";
NW_026847549.1	selenoprofiles_genewise	CDS	78461473	78461676	.	-	.	phase "."; gene_id "SelO.1.selenocysteine"; transcript_id "SelO.1.selenocysteine"; Reference "SelO.1.selenocysteine.anolis_sagrei_ordinatus.GCF_025583915_1_AnoSag2_1_genomic";
NW_026847549.1	selenoprofiles_genewise	CDS	78460124	78460304	.	-	.	phase "."; gene_id "SelO.1.selenocysteine"; transcript_id "SelO.1.selenocysteine"; Reference "SelO.1.selenocysteine.anolis_sagrei_ordinatus.GCF_025583915_1_AnoSag2_1_genomic";
NW_026847549.1	selenoprofiles_genewise	CDS	78459167	78459297	.	-	.	phase "."; gene_id "SelO.1.selenocysteine"; transcript_id "SelO.1.selenocysteine"; Reference "SelO.1.selenocysteine.anolis_sagrei_ordinatus.GCF_025583915_1_AnoSag2_1_genomic";
NW_026847549.1	selenoprofiles_genewise	CDS	78458476	78458756	.	-	.	phase "."; gene_id "SelO.1.selenocysteine"; transcript_id "SelO.1.selenocysteine"; Reference "SelO.1.selenocysteine.anolis_sagrei_ordinatus.GCF_025583915_1_AnoSag2_1_genomic";
NW_026847549.1	selenoprofiles_genewise	CDS	78458169	78458319	.	-	.	phase "."; gene_id "SelO.1.selenocysteine"; transcript_id "SelO.1.selenocysteine"; Reference "SelO.1.selenocysteine.anolis_sagrei_ordinatus.GCF_025583915_1_AnoSag2_1_genomic";
NW_026847549.1	selenoprofiles_genewise	CDS	78457215	78457400	.	-	.	phase "."; gene_id "SelO.1.selenocysteine"; transcript_id "SelO.1.selenocysteine"; Reference "SelO.1.selenocysteine.anolis_sagrei_ordinatus.GCF_025583915_1_AnoSag2_1_genomic";
NW_026847549.1	selenoprofiles_genewise	CDS	78455013	78455169	.	-	.	phase "."; gene_id "SelO.1.selenocysteine"; transcript_id "SelO.1.selenocysteine"; Reference "SelO.1.selenocysteine.anolis_sagrei_ordinatus.GCF_025583915_1_AnoSag2_1_genomic";
NW_026847549.1	selenoprofiles_genewise	CDS	78454650	78454853	.	-	.	phase "."; gene_id "SelO.1.selenocysteine"; transcript_id "SelO.1.selenocysteine"; Reference "SelO.1.selenocysteine.anolis_sagrei_ordinatus.GCF_025583915_1_AnoSag2_1_genomic";
NW_026847549.1	selenoprofiles_secposition	Selenocysteine	78454659	78454661	.	-	.	phase "."; gene_id "Sec1:SelO.1.selenocysteine"; transcript_id "Sec1:SelO.1.selenocysteine"; Reference "SelO.1.selenocysteine.anolis_sagrei_ordinatus.GCF_025583915_1_AnoSag2_1_genomic";
NW_026845477.1	selenoprofiles_genewise	CDS	27841452	27841654	.	-	.	phase "."; gene_id "SelP.1.selenocysteine"; transcript_id "SelP.1.selenocysteine"; Reference "SelP.1.selenocysteine.anolis_sagrei_ordinatus.GCF_025583915_1_AnoSag2_1_genomic";
NW_026845477.1	selenoprofiles_genewise	CDS	27838672	27838884	.	-	.	phase "."; gene_id "SelP.1.selenocysteine"; transcript_id "SelP.1.selenocysteine"; Reference "SelP.1.selenocysteine.anolis_sagrei_ordinatus.GCF_025583915_1_AnoSag2_1_genomic";
NW_026845477.1	selenoprofiles_genewise	CDS	27836676	27836835	.	-	.	phase "."; gene_id "SelP.1.selenocysteine"; transcript_id "SelP.1.selenocysteine"; Reference "SelP.1.selenocysteine.anolis_sagrei_ordinatus.GCF_025583915_1_AnoSag2_1_genomic";
NW_026845477.1	selenoprofiles_secposition	Selenocysteine	27841478	27841480	.	-	.	phase "."; gene_id "Sec1:SelP.1.selenocysteine"; transcript_id "Sec1:SelP.1.selenocysteine"; Reference "SelP.1.selenocysteine.anolis_sagrei_ordinatus.GCF_025583915_1_AnoSag2_1_genomic";
NW_026847438.1	selenoprofiles_exonerate	CDS	70189482	70189699	.	-	.	phase "."; gene_id "SelP.4.selenocysteine"; transcript_id "SelP.4.selenocysteine"; Reference "SelP.4.selenocysteine.anolis_sagrei_ordinatus.GCF_025583915_1_AnoSag2_1_genomic";
NW_026847438.1	selenoprofiles_exonerate	CDS	70187897	70188109	.	-	.	phase "."; gene_id "SelP.4.selenocysteine"; transcript_id "SelP.4.selenocysteine"; Reference "SelP.4.selenocysteine.anolis_sagrei_ordinatus.GCF_025583915_1_AnoSag2_1_genomic";
NW_026847438.1	selenoprofiles_exonerate	CDS	70187206	70187344	.	-	.	phase "."; gene_id "SelP.4.selenocysteine"; transcript_id "SelP.4.selenocysteine"; Reference "SelP.4.selenocysteine.anolis_sagrei_ordinatus.GCF_025583915_1_AnoSag2_1_genomic";
NW_026847438.1	selenoprofiles_exonerate	CDS	70185347	70185469	.	-	.	phase "."; gene_id "SelP.4.selenocysteine"; transcript_id "SelP.4.selenocysteine"; Reference "SelP.4.selenocysteine.anolis_sagrei_ordinatus.GCF_025583915_1_AnoSag2_1_genomic";
NW_026847438.1	selenoprofiles_secposition	Selenocysteine	70189508	70189510	.	-	.	phase "."; gene_id "Sec1:SelP.4.selenocysteine"; transcript_id "Sec1:SelP.4.selenocysteine"; Reference "SelP.4.selenocysteine.anolis_sagrei_ordinatus.GCF_025583915_1_AnoSag2_1_genomic";
NW_026847771.1	selenoprofiles_exonerate	CDS	90547758	90548109	.	-	.	phase "."; gene_id "SelR.1.selenocysteine"; transcript_id "SelR.1.selenocysteine"; Reference "SelR.1.selenocysteine.anolis_sagrei_ordinatus.GCF_025583915_1_AnoSag2_1_genomic";
NW_026847771.1	selenoprofiles_exonerate	CDS	90546026	90546168	.	-	.	phase "."; gene_id "SelR.1.selenocysteine"; transcript_id "SelR.1.selenocysteine"; Reference "SelR.1.selenocysteine.anolis_sagrei_ordinatus.GCF_025583915_1_AnoSag2_1_genomic";
NW_026847771.1	selenoprofiles_exonerate	CDS	90543559	90543672	.	-	.	phase "."; gene_id "SelR.1.selenocysteine"; transcript_id "SelR.1.selenocysteine"; Reference "SelR.1.selenocysteine.anolis_sagrei_ordinatus.GCF_025583915_1_AnoSag2_1_genomic";
NW_026847771.1	selenoprofiles_exonerate	CDS	90465223	90465462	.	-	.	phase "."; gene_id "SelR.1.selenocysteine"; transcript_id "SelR.1.selenocysteine"; Reference "SelR.1.selenocysteine.anolis_sagrei_ordinatus.GCF_025583915_1_AnoSag2_1_genomic";
NW_026847771.1	selenoprofiles_secposition	Selenocysteine	90543592	90543594	.	-	.	phase "."; gene_id "Sec1:SelR.1.selenocysteine"; transcript_id "Sec1:SelR.1.selenocysteine"; Reference "SelR.1.selenocysteine.anolis_sagrei_ordinatus.GCF_025583915_1_AnoSag2_1_genomic";
NW_026844367.1	selenoprofiles_genewise	CDS	16368086	16368215	.	-	.	phase "."; gene_id "SelS.18.selenocysteine"; transcript_id "SelS.18.selenocysteine"; Reference "SelS.18.selenocysteine.anolis_sagrei_ordinatus.GCF_025583915_1_AnoSag2_1_genomic";
NW_026844367.1	selenoprofiles_genewise	CDS	16366741	16366847	.	-	.	phase "."; gene_id "SelS.18.selenocysteine"; transcript_id "SelS.18.selenocysteine"; Reference "SelS.18.selenocysteine.anolis_sagrei_ordinatus.GCF_025583915_1_AnoSag2_1_genomic";
NW_026844367.1	selenoprofiles_genewise	CDS	16365255	16365344	.	-	.	phase "."; gene_id "SelS.18.selenocysteine"; transcript_id "SelS.18.selenocysteine"; Reference "SelS.18.selenocysteine.anolis_sagrei_ordinatus.GCF_025583915_1_AnoSag2_1_genomic";
NW_026844367.1	selenoprofiles_genewise	CDS	16365088	16365163	.	-	.	phase "."; gene_id "SelS.18.selenocysteine"; transcript_id "SelS.18.selenocysteine"; Reference "SelS.18.selenocysteine.anolis_sagrei_ordinatus.GCF_025583915_1_AnoSag2_1_genomic";
NW_026844367.1	selenoprofiles_genewise	CDS	16363751	16363836	.	-	.	phase "."; gene_id "SelS.18.selenocysteine"; transcript_id "SelS.18.selenocysteine"; Reference "SelS.18.selenocysteine.anolis_sagrei_ordinatus.GCF_025583915_1_AnoSag2_1_genomic";
NW_026844367.1	selenoprofiles_secposition	Selenocysteine	16363757	16363759	.	-	.	phase "."; gene_id "Sec1:SelS.18.selenocysteine"; transcript_id "Sec1:SelS.18.selenocysteine"; Reference "SelS.18.selenocysteine.anolis_sagrei_ordinatus.GCF_025583915_1_AnoSag2_1_genomic";
NW_026846588.1	selenoprofiles_genewise	CDS	122231911	122232088	.	-	.	phase "."; gene_id "SelU.8.selenocysteine"; transcript_id "SelU.8.selenocysteine"; Reference "SelU.8.selenocysteine.anolis_sagrei_ordinatus.GCF_025583915_1_AnoSag2_1_genomic";
NW_026846588.1	selenoprofiles_genewise	CDS	122230206	122230300	.	-	.	phase "."; gene_id "SelU.8.selenocysteine"; transcript_id "SelU.8.selenocysteine"; Reference "SelU.8.selenocysteine.anolis_sagrei_ordinatus.GCF_025583915_1_AnoSag2_1_genomic";
NW_026846588.1	selenoprofiles_genewise	CDS	122227342	122227482	.	-	.	phase "."; gene_id "SelU.8.selenocysteine"; transcript_id "SelU.8.selenocysteine"; Reference "SelU.8.selenocysteine.anolis_sagrei_ordinatus.GCF_025583915_1_AnoSag2_1_genomic";
NW_026846588.1	selenoprofiles_genewise	CDS	122221598	122221762	.	-	.	phase "."; gene_id "SelU.8.selenocysteine"; transcript_id "SelU.8.selenocysteine"; Reference "SelU.8.selenocysteine.anolis_sagrei_ordinatus.GCF_025583915_1_AnoSag2_1_genomic";
NW_026846588.1	selenoprofiles_genewise	CDS	122216840	122216947	.	-	.	phase "."; gene_id "SelU.8.selenocysteine"; transcript_id "SelU.8.selenocysteine"; Reference "SelU.8.selenocysteine.anolis_sagrei_ordinatus.GCF_025583915_1_AnoSag2_1_genomic";
NW_026846588.1	selenoprofiles_secposition	Selenocysteine	122230221	122230223	.	-	.	phase "."; gene_id "Sec1:SelU.8.selenocysteine"; transcript_id "Sec1:SelU.8.selenocysteine"; Reference "SelU.8.selenocysteine.anolis_sagrei_ordinatus.GCF_025583915_1_AnoSag2_1_genomic";
NW_026845477.1	selenoprofiles_genewise	CDS	258232047	258232169	.	+	.	phase "."; gene_id "TR.12.selenocysteine"; transcript_id "TR.12.selenocysteine"; Reference "TR.12.selenocysteine.anolis_sagrei_ordinatus.GCF_025583915_1_AnoSag2_1_genomic";
NW_026845477.1	selenoprofiles_genewise	CDS	258243063	258243123	.	+	.	phase "."; gene_id "TR.12.selenocysteine"; transcript_id "TR.12.selenocysteine"; Reference "TR.12.selenocysteine.anolis_sagrei_ordinatus.GCF_025583915_1_AnoSag2_1_genomic";
NW_026845477.1	selenoprofiles_genewise	CDS	258245033	258245142	.	+	.	phase "."; gene_id "TR.12.selenocysteine"; transcript_id "TR.12.selenocysteine"; Reference "TR.12.selenocysteine.anolis_sagrei_ordinatus.GCF_025583915_1_AnoSag2_1_genomic";
NW_026845477.1	selenoprofiles_genewise	CDS	258248021	258248140	.	+	.	phase "."; gene_id "TR.12.selenocysteine"; transcript_id "TR.12.selenocysteine"; Reference "TR.12.selenocysteine.anolis_sagrei_ordinatus.GCF_025583915_1_AnoSag2_1_genomic";
NW_026845477.1	selenoprofiles_genewise	CDS	258250310	258250382	.	+	.	phase "."; gene_id "TR.12.selenocysteine"; transcript_id "TR.12.selenocysteine"; Reference "TR.12.selenocysteine.anolis_sagrei_ordinatus.GCF_025583915_1_AnoSag2_1_genomic";
NW_026845477.1	selenoprofiles_genewise	CDS	258251656	258251775	.	+	.	phase "."; gene_id "TR.12.selenocysteine"; transcript_id "TR.12.selenocysteine"; Reference "TR.12.selenocysteine.anolis_sagrei_ordinatus.GCF_025583915_1_AnoSag2_1_genomic";
NW_026845477.1	selenoprofiles_genewise	CDS	258252189	258252331	.	+	.	phase "."; gene_id "TR.12.selenocysteine"; transcript_id "TR.12.selenocysteine"; Reference "TR.12.selenocysteine.anolis_sagrei_ordinatus.GCF_025583915_1_AnoSag2_1_genomic";
NW_026845477.1	selenoprofiles_genewise	CDS	258254965	258255080	.	+	.	phase "."; gene_id "TR.12.selenocysteine"; transcript_id "TR.12.selenocysteine"; Reference "TR.12.selenocysteine.anolis_sagrei_ordinatus.GCF_025583915_1_AnoSag2_1_genomic";
NW_026845477.1	selenoprofiles_genewise	CDS	258255178	258255403	.	+	.	phase "."; gene_id "TR.12.selenocysteine"; transcript_id "TR.12.selenocysteine"; Reference "TR.12.selenocysteine.anolis_sagrei_ordinatus.GCF_025583915_1_AnoSag2_1_genomic";
NW_026845477.1	selenoprofiles_genewise	CDS	258255606	258255698	.	+	.	phase "."; gene_id "TR.12.selenocysteine"; transcript_id "TR.12.selenocysteine"; Reference "TR.12.selenocysteine.anolis_sagrei_ordinatus.GCF_025583915_1_AnoSag2_1_genomic";
NW_026845477.1	selenoprofiles_genewise	CDS	258255975	258256051	.	+	.	phase "."; gene_id "TR.12.selenocysteine"; transcript_id "TR.12.selenocysteine"; Reference "TR.12.selenocysteine.anolis_sagrei_ordinatus.GCF_025583915_1_AnoSag2_1_genomic";
NW_026845477.1	selenoprofiles_genewise	CDS	258256954	258257110	.	+	.	phase "."; gene_id "TR.12.selenocysteine"; transcript_id "TR.12.selenocysteine"; Reference "TR.12.selenocysteine.anolis_sagrei_ordinatus.GCF_025583915_1_AnoSag2_1_genomic";
NW_026845477.1	selenoprofiles_genewise	CDS	258257837	258257944	.	+	.	phase "."; gene_id "TR.12.selenocysteine"; transcript_id "TR.12.selenocysteine"; Reference "TR.12.selenocysteine.anolis_sagrei_ordinatus.GCF_025583915_1_AnoSag2_1_genomic";
NW_026845477.1	selenoprofiles_genewise	CDS	258259358	258259453	.	+	.	phase "."; gene_id "TR.12.selenocysteine"; transcript_id "TR.12.selenocysteine"; Reference "TR.12.selenocysteine.anolis_sagrei_ordinatus.GCF_025583915_1_AnoSag2_1_genomic";
NW_026845477.1	selenoprofiles_genewise	CDS	258260184	258260318	.	+	.	phase "."; gene_id "TR.12.selenocysteine"; transcript_id "TR.12.selenocysteine"; Reference "TR.12.selenocysteine.anolis_sagrei_ordinatus.GCF_025583915_1_AnoSag2_1_genomic";
NW_026845477.1	selenoprofiles_genewise	CDS	258261460	258261528	.	+	.	phase "."; gene_id "TR.12.selenocysteine"; transcript_id "TR.12.selenocysteine"; Reference "TR.12.selenocysteine.anolis_sagrei_ordinatus.GCF_025583915_1_AnoSag2_1_genomic";
NW_026845477.1	selenoprofiles_secposition	Selenocysteine	258261520	258261522	.	+	.	phase "."; gene_id "Sec1:TR.12.selenocysteine"; transcript_id "Sec1:TR.12.selenocysteine"; Reference "TR.12.selenocysteine.anolis_sagrei_ordinatus.GCF_025583915_1_AnoSag2_1_genomic";
NW_026847549.1	selenoprofiles_exonerate	CDS	30988074	30988163	.	+	.	phase "."; gene_id "TR.14.selenocysteine"; transcript_id "TR.14.selenocysteine"; Reference "TR.14.selenocysteine.anolis_sagrei_ordinatus.GCF_025583915_1_AnoSag2_1_genomic";
NW_026847549.1	selenoprofiles_exonerate	CDS	30992136	30992196	.	+	.	phase "."; gene_id "TR.14.selenocysteine"; transcript_id "TR.14.selenocysteine"; Reference "TR.14.selenocysteine.anolis_sagrei_ordinatus.GCF_025583915_1_AnoSag2_1_genomic";
NW_026847549.1	selenoprofiles_exonerate	CDS	31006462	31006571	.	+	.	phase "."; gene_id "TR.14.selenocysteine"; transcript_id "TR.14.selenocysteine"; Reference "TR.14.selenocysteine.anolis_sagrei_ordinatus.GCF_025583915_1_AnoSag2_1_genomic";
NW_026847549.1	selenoprofiles_exonerate	CDS	31016037	31016156	.	+	.	phase "."; gene_id "TR.14.selenocysteine"; transcript_id "TR.14.selenocysteine"; Reference "TR.14.selenocysteine.anolis_sagrei_ordinatus.GCF_025583915_1_AnoSag2_1_genomic";
NW_026847549.1	selenoprofiles_exonerate	CDS	31025471	31025543	.	+	.	phase "."; gene_id "TR.14.selenocysteine"; transcript_id "TR.14.selenocysteine"; Reference "TR.14.selenocysteine.anolis_sagrei_ordinatus.GCF_025583915_1_AnoSag2_1_genomic";
NW_026847549.1	selenoprofiles_exonerate	CDS	31025933	31026052	.	+	.	phase "."; gene_id "TR.14.selenocysteine"; transcript_id "TR.14.selenocysteine"; Reference "TR.14.selenocysteine.anolis_sagrei_ordinatus.GCF_025583915_1_AnoSag2_1_genomic";
NW_026847549.1	selenoprofiles_exonerate	CDS	31026715	31026857	.	+	.	phase "."; gene_id "TR.14.selenocysteine"; transcript_id "TR.14.selenocysteine"; Reference "TR.14.selenocysteine.anolis_sagrei_ordinatus.GCF_025583915_1_AnoSag2_1_genomic";
NW_026847549.1	selenoprofiles_exonerate	CDS	31027320	31027435	.	+	.	phase "."; gene_id "TR.14.selenocysteine"; transcript_id "TR.14.selenocysteine"; Reference "TR.14.selenocysteine.anolis_sagrei_ordinatus.GCF_025583915_1_AnoSag2_1_genomic";
NW_026847549.1	selenoprofiles_exonerate	CDS	31028991	31029216	.	+	.	phase "."; gene_id "TR.14.selenocysteine"; transcript_id "TR.14.selenocysteine"; Reference "TR.14.selenocysteine.anolis_sagrei_ordinatus.GCF_025583915_1_AnoSag2_1_genomic";
NW_026847549.1	selenoprofiles_exonerate	CDS	31036735	31036827	.	+	.	phase "."; gene_id "TR.14.selenocysteine"; transcript_id "TR.14.selenocysteine"; Reference "TR.14.selenocysteine.anolis_sagrei_ordinatus.GCF_025583915_1_AnoSag2_1_genomic";
NW_026847549.1	selenoprofiles_exonerate	CDS	31038082	31038158	.	+	.	phase "."; gene_id "TR.14.selenocysteine"; transcript_id "TR.14.selenocysteine"; Reference "TR.14.selenocysteine.anolis_sagrei_ordinatus.GCF_025583915_1_AnoSag2_1_genomic";
NW_026847549.1	selenoprofiles_exonerate	CDS	31040235	31040391	.	+	.	phase "."; gene_id "TR.14.selenocysteine"; transcript_id "TR.14.selenocysteine"; Reference "TR.14.selenocysteine.anolis_sagrei_ordinatus.GCF_025583915_1_AnoSag2_1_genomic";
NW_026847549.1	selenoprofiles_exonerate	CDS	31042078	31042185	.	+	.	phase "."; gene_id "TR.14.selenocysteine"; transcript_id "TR.14.selenocysteine"; Reference "TR.14.selenocysteine.anolis_sagrei_ordinatus.GCF_025583915_1_AnoSag2_1_genomic";
NW_026847549.1	selenoprofiles_exonerate	CDS	31043982	31044071	.	+	.	phase "."; gene_id "TR.14.selenocysteine"; transcript_id "TR.14.selenocysteine"; Reference "TR.14.selenocysteine.anolis_sagrei_ordinatus.GCF_025583915_1_AnoSag2_1_genomic";
NW_026847549.1	selenoprofiles_exonerate	CDS	31047027	31047161	.	+	.	phase "."; gene_id "TR.14.selenocysteine"; transcript_id "TR.14.selenocysteine"; Reference "TR.14.selenocysteine.anolis_sagrei_ordinatus.GCF_025583915_1_AnoSag2_1_genomic";
NW_026847549.1	selenoprofiles_exonerate	CDS	31054007	31054075	.	+	.	phase "."; gene_id "TR.14.selenocysteine"; transcript_id "TR.14.selenocysteine"; Reference "TR.14.selenocysteine.anolis_sagrei_ordinatus.GCF_025583915_1_AnoSag2_1_genomic";
NW_026847549.1	selenoprofiles_secposition	Selenocysteine	31054067	31054069	.	+	.	phase "."; gene_id "Sec1:TR.14.selenocysteine"; transcript_id "Sec1:TR.14.selenocysteine"; Reference "TR.14.selenocysteine.anolis_sagrei_ordinatus.GCF_025583915_1_AnoSag2_1_genomic";
NW_026847771.1	selenoprofiles_genewise	CDS	75869722	75869800	.	+	.	phase "."; gene_id "TR.34.selenocysteine"; transcript_id "TR.34.selenocysteine"; Reference "TR.34.selenocysteine.anolis_sagrei_ordinatus.GCF_025583915_1_AnoSag2_1_genomic";
NW_026847771.1	selenoprofiles_genewise	CDS	75875864	75875929	.	+	.	phase "."; gene_id "TR.34.selenocysteine"; transcript_id "TR.34.selenocysteine"; Reference "TR.34.selenocysteine.anolis_sagrei_ordinatus.GCF_025583915_1_AnoSag2_1_genomic";
NW_026847771.1	selenoprofiles_genewise	CDS	75879292	75879348	.	+	.	phase "."; gene_id "TR.34.selenocysteine"; transcript_id "TR.34.selenocysteine"; Reference "TR.34.selenocysteine.anolis_sagrei_ordinatus.GCF_025583915_1_AnoSag2_1_genomic";
NW_026847771.1	selenoprofiles_genewise	CDS	75880999	75881143	.	+	.	phase "."; gene_id "TR.34.selenocysteine"; transcript_id "TR.34.selenocysteine"; Reference "TR.34.selenocysteine.anolis_sagrei_ordinatus.GCF_025583915_1_AnoSag2_1_genomic";
NW_026847771.1	selenoprofiles_genewise	CDS	75893773	75893847	.	+	.	phase "."; gene_id "TR.34.selenocysteine"; transcript_id "TR.34.selenocysteine"; Reference "TR.34.selenocysteine.anolis_sagrei_ordinatus.GCF_025583915_1_AnoSag2_1_genomic";
NW_026847771.1	selenoprofiles_genewise	CDS	75895216	75895294	.	+	.	phase "."; gene_id "TR.34.selenocysteine"; transcript_id "TR.34.selenocysteine"; Reference "TR.34.selenocysteine.anolis_sagrei_ordinatus.GCF_025583915_1_AnoSag2_1_genomic";
NW_026847771.1	selenoprofiles_genewise	CDS	75896284	75896346	.	+	.	phase "."; gene_id "TR.34.selenocysteine"; transcript_id "TR.34.selenocysteine"; Reference "TR.34.selenocysteine.anolis_sagrei_ordinatus.GCF_025583915_1_AnoSag2_1_genomic";
NW_026847771.1	selenoprofiles_genewise	CDS	75904082	75904152	.	+	.	phase "."; gene_id "TR.34.selenocysteine"; transcript_id "TR.34.selenocysteine"; Reference "TR.34.selenocysteine.anolis_sagrei_ordinatus.GCF_025583915_1_AnoSag2_1_genomic";
NW_026847771.1	selenoprofiles_genewise	CDS	75915948	75915967	.	+	.	phase "."; gene_id "TR.34.selenocysteine"; transcript_id "TR.34.selenocysteine"; Reference "TR.34.selenocysteine.anolis_sagrei_ordinatus.GCF_025583915_1_AnoSag2_1_genomic";
NW_026847771.1	selenoprofiles_genewise	CDS	75917744	75917835	.	+	.	phase "."; gene_id "TR.34.selenocysteine"; transcript_id "TR.34.selenocysteine"; Reference "TR.34.selenocysteine.anolis_sagrei_ordinatus.GCF_025583915_1_AnoSag2_1_genomic";
NW_026847771.1	selenoprofiles_genewise	CDS	75918555	75918729	.	+	.	phase "."; gene_id "TR.34.selenocysteine"; transcript_id "TR.34.selenocysteine"; Reference "TR.34.selenocysteine.anolis_sagrei_ordinatus.GCF_025583915_1_AnoSag2_1_genomic";
NW_026847771.1	selenoprofiles_genewise	CDS	75927600	75927736	.	+	.	phase "."; gene_id "TR.34.selenocysteine"; transcript_id "TR.34.selenocysteine"; Reference "TR.34.selenocysteine.anolis_sagrei_ordinatus.GCF_025583915_1_AnoSag2_1_genomic";
NW_026847771.1	selenoprofiles_genewise	CDS	75929845	75929940	.	+	.	phase "."; gene_id "TR.34.selenocysteine"; transcript_id "TR.34.selenocysteine"; Reference "TR.34.selenocysteine.anolis_sagrei_ordinatus.GCF_025583915_1_AnoSag2_1_genomic";
NW_026847771.1	selenoprofiles_genewise	CDS	75931539	75931631	.	+	.	phase "."; gene_id "TR.34.selenocysteine"; transcript_id "TR.34.selenocysteine"; Reference "TR.34.selenocysteine.anolis_sagrei_ordinatus.GCF_025583915_1_AnoSag2_1_genomic";
NW_026847771.1	selenoprofiles_genewise	CDS	75932125	75932196	.	+	.	phase "."; gene_id "TR.34.selenocysteine"; transcript_id "TR.34.selenocysteine"; Reference "TR.34.selenocysteine.anolis_sagrei_ordinatus.GCF_025583915_1_AnoSag2_1_genomic";
NW_026847771.1	selenoprofiles_genewise	CDS	75934124	75934221	.	+	.	phase "."; gene_id "TR.34.selenocysteine"; transcript_id "TR.34.selenocysteine"; Reference "TR.34.selenocysteine.anolis_sagrei_ordinatus.GCF_025583915_1_AnoSag2_1_genomic";
NW_026847771.1	selenoprofiles_genewise	CDS	75949240	75949369	.	+	.	phase "."; gene_id "TR.34.selenocysteine"; transcript_id "TR.34.selenocysteine"; Reference "TR.34.selenocysteine.anolis_sagrei_ordinatus.GCF_025583915_1_AnoSag2_1_genomic";
NW_026847771.1	selenoprofiles_secposition	Selenocysteine	75949361	75949363	.	+	.	phase "."; gene_id "Sec1:TR.34.selenocysteine"; transcript_id "Sec1:TR.34.selenocysteine"; Reference "TR.34.selenocysteine.anolis_sagrei_ordinatus.GCF_025583915_1_AnoSag2_1_genomic";
NW_026846588.1	selenoprofiles_genewise	CDS	33810533	33810669	.	-	.	phase "."; gene_id "SelT.3.selenocysteine"; transcript_id "SelT.3.selenocysteine"; Reference "SelT.3.selenocysteine.anolis_sagrei_ordinatus.GCF_025583915_1_AnoSag2_1_genomic";
NW_026846588.1	selenoprofiles_genewise	CDS	33804809	33804919	.	-	.	phase "."; gene_id "SelT.3.selenocysteine"; transcript_id "SelT.3.selenocysteine"; Reference "SelT.3.selenocysteine.anolis_sagrei_ordinatus.GCF_025583915_1_AnoSag2_1_genomic";
NW_026846588.1	selenoprofiles_genewise	CDS	33803783	33803909	.	-	.	phase "."; gene_id "SelT.3.selenocysteine"; transcript_id "SelT.3.selenocysteine"; Reference "SelT.3.selenocysteine.anolis_sagrei_ordinatus.GCF_025583915_1_AnoSag2_1_genomic";
NW_026846588.1	selenoprofiles_genewise	CDS	33803138	33803225	.	-	.	phase "."; gene_id "SelT.3.selenocysteine"; transcript_id "SelT.3.selenocysteine"; Reference "SelT.3.selenocysteine.anolis_sagrei_ordinatus.GCF_025583915_1_AnoSag2_1_genomic";
NW_026846588.1	selenoprofiles_genewise	CDS	33801467	33801591	.	-	.	phase "."; gene_id "SelT.3.selenocysteine"; transcript_id "SelT.3.selenocysteine"; Reference "SelT.3.selenocysteine.anolis_sagrei_ordinatus.GCF_025583915_1_AnoSag2_1_genomic";
NW_026846588.1	selenoprofiles_secposition	Selenocysteine	33804910	33804912	.	-	.	phase "."; gene_id "Sec1:SelT.3.selenocysteine"; transcript_id "Sec1:SelT.3.selenocysteine"; Reference "SelT.3.selenocysteine.anolis_sagrei_ordinatus.GCF_025583915_1_AnoSag2_1_genomic";
NW_026844478.1	selenoprofiles_genewise	CDS	5191740	5192141	.	+	.	phase "."; gene_id "SelW.1.selenocysteine"; transcript_id "SelW.1.selenocysteine"; Reference "SelW.1.selenocysteine.anolis_sagrei_ordinatus.GCF_025583915_1_AnoSag2_1_genomic";
NW_026844478.1	selenoprofiles_secposition	Selenocysteine	5191797	5191799	.	+	.	phase "."; gene_id "Sec2:SelW.1.selenocysteine"; transcript_id "Sec2:SelW.1.selenocysteine"; Reference "SelW.1.selenocysteine.anolis_sagrei_ordinatus.GCF_025583915_1_AnoSag2_1_genomic";
NC_072460.1	selenoprofiles_genewise	CDS	8158019	8158295	.	-	.	phase "."; gene_id "SPS.10.selenocysteine"; transcript_id "SPS.10.selenocysteine"; Reference "SPS.10.selenocysteine.anoplopoma_fimbria.GCF_027596085_1_Afim_UVic_2022_genomic";
NC_072460.1	selenoprofiles_genewise	CDS	8157282	8157385	.	-	.	phase "."; gene_id "SPS.10.selenocysteine"; transcript_id "SPS.10.selenocysteine"; Reference "SPS.10.selenocysteine.anoplopoma_fimbria.GCF_027596085_1_Afim_UVic_2022_genomic";
NC_072460.1	selenoprofiles_genewise	CDS	8156324	8156431	.	-	.	phase "."; gene_id "SPS.10.selenocysteine"; transcript_id "SPS.10.selenocysteine"; Reference "SPS.10.selenocysteine.anoplopoma_fimbria.GCF_027596085_1_Afim_UVic_2022_genomic";
NC_072460.1	selenoprofiles_genewise	CDS	8155956	8156110	.	-	.	phase "."; gene_id "SPS.10.selenocysteine"; transcript_id "SPS.10.selenocysteine"; Reference "SPS.10.selenocysteine.anoplopoma_fimbria.GCF_027596085_1_Afim_UVic_2022_genomic";
NC_072460.1	selenoprofiles_genewise	CDS	8153944	8154034	.	-	.	phase "."; gene_id "SPS.10.selenocysteine"; transcript_id "SPS.10.selenocysteine"; Reference "SPS.10.selenocysteine.anoplopoma_fimbria.GCF_027596085_1_Afim_UVic_2022_genomic";
NC_072460.1	selenoprofiles_genewise	CDS	8153707	8153806	.	-	.	phase "."; gene_id "SPS.10.selenocysteine"; transcript_id "SPS.10.selenocysteine"; Reference "SPS.10.selenocysteine.anoplopoma_fimbria.GCF_027596085_1_Afim_UVic_2022_genomic";
NC_072460.1	selenoprofiles_genewise	CDS	8152743	8152955	.	-	.	phase "."; gene_id "SPS.10.selenocysteine"; transcript_id "SPS.10.selenocysteine"; Reference "SPS.10.selenocysteine.anoplopoma_fimbria.GCF_027596085_1_Afim_UVic_2022_genomic";
NC_072460.1	selenoprofiles_genewise	CDS	8152325	8152575	.	-	.	phase "."; gene_id "SPS.10.selenocysteine"; transcript_id "SPS.10.selenocysteine"; Reference "SPS.10.selenocysteine.anoplopoma_fimbria.GCF_027596085_1_Afim_UVic_2022_genomic";
NC_072460.1	selenoprofiles_secposition	Selenocysteine	8158149	8158151	.	-	.	phase "."; gene_id "Sec1:SPS.10.selenocysteine"; transcript_id "Sec1:SPS.10.selenocysteine"; Reference "SPS.10.selenocysteine.anoplopoma_fimbria.GCF_027596085_1_Afim_UVic_2022_genomic";
NC_072463.1	selenoprofiles_genewise	CDS	23237866	23238654	.	+	.	phase "."; gene_id "DI.1.selenocysteine"; transcript_id "DI.1.selenocysteine"; Reference "DI.1.selenocysteine.anoplopoma_fimbria.GCF_027596085_1_Afim_UVic_2022_genomic";
NC_072463.1	selenoprofiles_secposition	Selenocysteine	23238241	23238243	.	+	.	phase "."; gene_id "Sec1:DI.1.selenocysteine"; transcript_id "Sec1:DI.1.selenocysteine"; Reference "DI.1.selenocysteine.anoplopoma_fimbria.GCF_027596085_1_Afim_UVic_2022_genomic";
NC_072463.1	selenoprofiles_genewise	CDS	9982716	9982940	.	+	.	phase "."; gene_id "DI.3.selenocysteine"; transcript_id "DI.3.selenocysteine"; Reference "DI.3.selenocysteine.anoplopoma_fimbria.GCF_027596085_1_Afim_UVic_2022_genomic";
NC_072463.1	selenoprofiles_genewise	CDS	9984034	9984663	.	+	.	phase "."; gene_id "DI.3.selenocysteine"; transcript_id "DI.3.selenocysteine"; Reference "DI.3.selenocysteine.anoplopoma_fimbria.GCF_027596085_1_Afim_UVic_2022_genomic";
NC_072463.1	selenoprofiles_secposition	Selenocysteine	9984223	9984225	.	+	.	phase "."; gene_id "Sec1:DI.3.selenocysteine"; transcript_id "Sec1:DI.3.selenocysteine"; Reference "DI.3.selenocysteine.anoplopoma_fimbria.GCF_027596085_1_Afim_UVic_2022_genomic";
NC_072456.1	selenoprofiles_genewise	CDS	21378700	21379102	.	-	.	phase "."; gene_id "DI.6.selenocysteine"; transcript_id "DI.6.selenocysteine"; Reference "DI.6.selenocysteine.anoplopoma_fimbria.GCF_027596085_1_Afim_UVic_2022_genomic";
NC_072456.1	selenoprofiles_genewise	CDS	21378447	21378590	.	-	.	phase "."; gene_id "DI.6.selenocysteine"; transcript_id "DI.6.selenocysteine"; Reference "DI.6.selenocysteine.anoplopoma_fimbria.GCF_027596085_1_Afim_UVic_2022_genomic";
NC_072456.1	selenoprofiles_genewise	CDS	21377640	21377839	.	-	.	phase "."; gene_id "DI.6.selenocysteine"; transcript_id "DI.6.selenocysteine"; Reference "DI.6.selenocysteine.anoplopoma_fimbria.GCF_027596085_1_Afim_UVic_2022_genomic";
NC_072456.1	selenoprofiles_genewise	CDS	21377180	21377245	.	-	.	phase "."; gene_id "DI.6.selenocysteine"; transcript_id "DI.6.selenocysteine"; Reference "DI.6.selenocysteine.anoplopoma_fimbria.GCF_027596085_1_Afim_UVic_2022_genomic";
NC_072456.1	selenoprofiles_secposition	Selenocysteine	21378550	21378552	.	-	.	phase "."; gene_id "Sec1:DI.6.selenocysteine"; transcript_id "Sec1:DI.6.selenocysteine"; Reference "DI.6.selenocysteine.anoplopoma_fimbria.GCF_027596085_1_Afim_UVic_2022_genomic";
NC_072461.1	selenoprofiles_genewise	CDS	23082387	23082494	.	+	.	phase "."; gene_id "Fep15.5.selenocysteine"; transcript_id "Fep15.5.selenocysteine"; Reference "Fep15.5.selenocysteine.anoplopoma_fimbria.GCF_027596085_1_Afim_UVic_2022_genomic";
NC_072461.1	selenoprofiles_genewise	CDS	23082716	23082792	.	+	.	phase "."; gene_id "Fep15.5.selenocysteine"; transcript_id "Fep15.5.selenocysteine"; Reference "Fep15.5.selenocysteine.anoplopoma_fimbria.GCF_027596085_1_Afim_UVic_2022_genomic";
NC_072461.1	selenoprofiles_genewise	CDS	23083055	23083133	.	+	.	phase "."; gene_id "Fep15.5.selenocysteine"; transcript_id "Fep15.5.selenocysteine"; Reference "Fep15.5.selenocysteine.anoplopoma_fimbria.GCF_027596085_1_Afim_UVic_2022_genomic";
NC_072461.1	selenoprofiles_genewise	CDS	23084046	23084189	.	+	.	phase "."; gene_id "Fep15.5.selenocysteine"; transcript_id "Fep15.5.selenocysteine"; Reference "Fep15.5.selenocysteine.anoplopoma_fimbria.GCF_027596085_1_Afim_UVic_2022_genomic";
NC_072461.1	selenoprofiles_secposition	Selenocysteine	23082734	23082736	.	+	.	phase "."; gene_id "Sec1:Fep15.5.selenocysteine"; transcript_id "Sec1:Fep15.5.selenocysteine"; Reference "Fep15.5.selenocysteine.anoplopoma_fimbria.GCF_027596085_1_Afim_UVic_2022_genomic";
NC_072465.1	selenoprofiles_genewise	CDS	14809373	14809597	.	-	.	phase "."; gene_id "GPx.3.selenocysteine"; transcript_id "GPx.3.selenocysteine"; Reference "GPx.3.selenocysteine.anoplopoma_fimbria.GCF_027596085_1_Afim_UVic_2022_genomic";
NC_072465.1	selenoprofiles_genewise	CDS	14808034	14808384	.	-	.	phase "."; gene_id "GPx.3.selenocysteine"; transcript_id "GPx.3.selenocysteine"; Reference "GPx.3.selenocysteine.anoplopoma_fimbria.GCF_027596085_1_Afim_UVic_2022_genomic";
NC_072465.1	selenoprofiles_secposition	Selenocysteine	14809478	14809480	.	-	.	phase "."; gene_id "Sec1:GPx.3.selenocysteine"; transcript_id "Sec1:GPx.3.selenocysteine"; Reference "GPx.3.selenocysteine.anoplopoma_fimbria.GCF_027596085_1_Afim_UVic_2022_genomic";
NC_072465.1	selenoprofiles_genewise	CDS	17158769	17158993	.	+	.	phase "."; gene_id "GPx.4.selenocysteine"; transcript_id "GPx.4.selenocysteine"; Reference "GPx.4.selenocysteine.anoplopoma_fimbria.GCF_027596085_1_Afim_UVic_2022_genomic";
NC_072465.1	selenoprofiles_genewise	CDS	17159965	17160315	.	+	.	phase "."; gene_id "GPx.4.selenocysteine"; transcript_id "GPx.4.selenocysteine"; Reference "GPx.4.selenocysteine.anoplopoma_fimbria.GCF_027596085_1_Afim_UVic_2022_genomic";
NC_072465.1	selenoprofiles_secposition	Selenocysteine	17158886	17158888	.	+	.	phase "."; gene_id "Sec1:GPx.4.selenocysteine"; transcript_id "Sec1:GPx.4.selenocysteine"; Reference "GPx.4.selenocysteine.anoplopoma_fimbria.GCF_027596085_1_Afim_UVic_2022_genomic";
NC_072463.1	selenoprofiles_genewise	CDS	19450220	19450441	.	+	.	phase "."; gene_id "GPx.6.selenocysteine"; transcript_id "GPx.6.selenocysteine"; Reference "GPx.6.selenocysteine.anoplopoma_fimbria.GCF_027596085_1_Afim_UVic_2022_genomic";
NC_072463.1	selenoprofiles_genewise	CDS	19450968	19451321	.	+	.	phase "."; gene_id "GPx.6.selenocysteine"; transcript_id "GPx.6.selenocysteine"; Reference "GPx.6.selenocysteine.anoplopoma_fimbria.GCF_027596085_1_Afim_UVic_2022_genomic";
NC_072463.1	selenoprofiles_secposition	Selenocysteine	19450337	19450339	.	+	.	phase "."; gene_id "Sec1:GPx.6.selenocysteine"; transcript_id "Sec1:GPx.6.selenocysteine"; Reference "GPx.6.selenocysteine.anoplopoma_fimbria.GCF_027596085_1_Afim_UVic_2022_genomic";
NC_072456.1	selenoprofiles_exonerate	CDS	24009551	24009612	.	+	.	phase "."; gene_id "GPx.10.selenocysteine"; transcript_id "GPx.10.selenocysteine"; Reference "GPx.10.selenocysteine.anoplopoma_fimbria.GCF_027596085_1_Afim_UVic_2022_genomic";
NC_072456.1	selenoprofiles_exonerate	CDS	24020379	24020523	.	+	.	phase "."; gene_id "GPx.10.selenocysteine"; transcript_id "GPx.10.selenocysteine"; Reference "GPx.10.selenocysteine.anoplopoma_fimbria.GCF_027596085_1_Afim_UVic_2022_genomic";
NC_072456.1	selenoprofiles_exonerate	CDS	24020888	24021039	.	+	.	phase "."; gene_id "GPx.10.selenocysteine"; transcript_id "GPx.10.selenocysteine"; Reference "GPx.10.selenocysteine.anoplopoma_fimbria.GCF_027596085_1_Afim_UVic_2022_genomic";
NC_072456.1	selenoprofiles_exonerate	CDS	24021170	24021233	.	+	.	phase "."; gene_id "GPx.10.selenocysteine"; transcript_id "GPx.10.selenocysteine"; Reference "GPx.10.selenocysteine.anoplopoma_fimbria.GCF_027596085_1_Afim_UVic_2022_genomic";
NC_072456.1	selenoprofiles_secposition	Selenocysteine	24020416	24020418	.	+	.	phase "."; gene_id "Sec1:GPx.10.selenocysteine"; transcript_id "Sec1:GPx.10.selenocysteine"; Reference "GPx.10.selenocysteine.anoplopoma_fimbria.GCF_027596085_1_Afim_UVic_2022_genomic";
NC_072456.1	selenoprofiles_blast	CDS	24002775	24002936	.	+	.	phase "."; gene_id "GPx.14.selenocysteine"; transcript_id "GPx.14.selenocysteine"; Reference "GPx.14.selenocysteine.anoplopoma_fimbria.GCF_027596085_1_Afim_UVic_2022_genomic";
NC_072456.1	selenoprofiles_blast	CDS	24003378	24003539	.	+	.	phase "."; gene_id "GPx.14.selenocysteine"; transcript_id "GPx.14.selenocysteine"; Reference "GPx.14.selenocysteine.anoplopoma_fimbria.GCF_027596085_1_Afim_UVic_2022_genomic";
NC_072456.1	selenoprofiles_secposition	Selenocysteine	24002835	24002837	.	+	.	phase "."; gene_id "Sec1:GPx.14.selenocysteine"; transcript_id "Sec1:GPx.14.selenocysteine"; Reference "GPx.14.selenocysteine.anoplopoma_fimbria.GCF_027596085_1_Afim_UVic_2022_genomic";
NC_072453.1	selenoprofiles_blast	CDS	11685472	11685594	.	-	.	phase "."; gene_id "GPx.19.selenocysteine"; transcript_id "GPx.19.selenocysteine"; Reference "GPx.19.selenocysteine.anoplopoma_fimbria.GCF_027596085_1_Afim_UVic_2022_genomic";
NC_072453.1	selenoprofiles_blast	CDS	11685251	11685352	.	-	.	phase "."; gene_id "GPx.19.selenocysteine"; transcript_id "GPx.19.selenocysteine"; Reference "GPx.19.selenocysteine.anoplopoma_fimbria.GCF_027596085_1_Afim_UVic_2022_genomic";
NC_072453.1	selenoprofiles_blast	CDS	11684350	11684475	.	-	.	phase "."; gene_id "GPx.19.selenocysteine"; transcript_id "GPx.19.selenocysteine"; Reference "GPx.19.selenocysteine.anoplopoma_fimbria.GCF_027596085_1_Afim_UVic_2022_genomic";
NC_072453.1	selenoprofiles_blast	CDS	11684127	11684258	.	-	.	phase "."; gene_id "GPx.19.selenocysteine"; transcript_id "GPx.19.selenocysteine"; Reference "GPx.19.selenocysteine.anoplopoma_fimbria.GCF_027596085_1_Afim_UVic_2022_genomic";
NC_072453.1	selenoprofiles_blast	CDS	11683974	11684078	.	-	.	phase "."; gene_id "GPx.19.selenocysteine"; transcript_id "GPx.19.selenocysteine"; Reference "GPx.19.selenocysteine.anoplopoma_fimbria.GCF_027596085_1_Afim_UVic_2022_genomic";
NC_072453.1	selenoprofiles_secposition	Selenocysteine	11685481	11685483	.	-	.	phase "."; gene_id "Sec1:GPx.19.selenocysteine"; transcript_id "Sec1:GPx.19.selenocysteine"; Reference "GPx.19.selenocysteine.anoplopoma_fimbria.GCF_027596085_1_Afim_UVic_2022_genomic";
NC_072452.1	selenoprofiles_genewise	CDS	9248989	9249115	.	+	.	phase "."; gene_id "GPx.21.selenocysteine"; transcript_id "GPx.21.selenocysteine"; Reference "GPx.21.selenocysteine.anoplopoma_fimbria.GCF_027596085_1_Afim_UVic_2022_genomic";
NC_072452.1	selenoprofiles_genewise	CDS	9249251	9249368	.	+	.	phase "."; gene_id "GPx.21.selenocysteine"; transcript_id "GPx.21.selenocysteine"; Reference "GPx.21.selenocysteine.anoplopoma_fimbria.GCF_027596085_1_Afim_UVic_2022_genomic";
NC_072452.1	selenoprofiles_genewise	CDS	9249872	9249971	.	+	.	phase "."; gene_id "GPx.21.selenocysteine"; transcript_id "GPx.21.selenocysteine"; Reference "GPx.21.selenocysteine.anoplopoma_fimbria.GCF_027596085_1_Afim_UVic_2022_genomic";
NC_072452.1	selenoprofiles_genewise	CDS	9250427	9250651	.	+	.	phase "."; gene_id "GPx.21.selenocysteine"; transcript_id "GPx.21.selenocysteine"; Reference "GPx.21.selenocysteine.anoplopoma_fimbria.GCF_027596085_1_Afim_UVic_2022_genomic";
NC_072452.1	selenoprofiles_secposition	Selenocysteine	9249091	9249093	.	+	.	phase "."; gene_id "Sec1:GPx.21.selenocysteine"; transcript_id "Sec1:GPx.21.selenocysteine"; Reference "GPx.21.selenocysteine.anoplopoma_fimbria.GCF_027596085_1_Afim_UVic_2022_genomic";
NC_072451.1	selenoprofiles_exonerate	CDS	24234301	24234444	.	-	.	phase "."; gene_id "GPx.24.selenocysteine"; transcript_id "GPx.24.selenocysteine"; Reference "GPx.24.selenocysteine.anoplopoma_fimbria.GCF_027596085_1_Afim_UVic_2022_genomic";
NC_072451.1	selenoprofiles_exonerate	CDS	24234055	24234210	.	-	.	phase "."; gene_id "GPx.24.selenocysteine"; transcript_id "GPx.24.selenocysteine"; Reference "GPx.24.selenocysteine.anoplopoma_fimbria.GCF_027596085_1_Afim_UVic_2022_genomic";
NC_072451.1	selenoprofiles_secposition	Selenocysteine	24234406	24234408	.	-	.	phase "."; gene_id "Sec1:GPx.24.selenocysteine"; transcript_id "Sec1:GPx.24.selenocysteine"; Reference "GPx.24.selenocysteine.anoplopoma_fimbria.GCF_027596085_1_Afim_UVic_2022_genomic";
NC_072451.1	selenoprofiles_genewise	CDS	22614465	22614593	.	-	.	phase "."; gene_id "Sel15.1.selenocysteine"; transcript_id "Sel15.1.selenocysteine"; Reference "Sel15.1.selenocysteine.anoplopoma_fimbria.GCF_027596085_1_Afim_UVic_2022_genomic";
NC_072451.1	selenoprofiles_genewise	CDS	22613079	22613246	.	-	.	phase "."; gene_id "Sel15.1.selenocysteine"; transcript_id "Sel15.1.selenocysteine"; Reference "Sel15.1.selenocysteine.anoplopoma_fimbria.GCF_027596085_1_Afim_UVic_2022_genomic";
NC_072451.1	selenoprofiles_genewise	CDS	22609983	22610046	.	-	.	phase "."; gene_id "Sel15.1.selenocysteine"; transcript_id "Sel15.1.selenocysteine"; Reference "Sel15.1.selenocysteine.anoplopoma_fimbria.GCF_027596085_1_Afim_UVic_2022_genomic";
NC_072451.1	selenoprofiles_genewise	CDS	22609392	22609441	.	-	.	phase "."; gene_id "Sel15.1.selenocysteine"; transcript_id "Sel15.1.selenocysteine"; Reference "Sel15.1.selenocysteine.anoplopoma_fimbria.GCF_027596085_1_Afim_UVic_2022_genomic";
NC_072451.1	selenoprofiles_genewise	CDS	22609045	22609176	.	-	.	phase "."; gene_id "Sel15.1.selenocysteine"; transcript_id "Sel15.1.selenocysteine"; Reference "Sel15.1.selenocysteine.anoplopoma_fimbria.GCF_027596085_1_Afim_UVic_2022_genomic";
NC_072451.1	selenoprofiles_secposition	Selenocysteine	22610011	22610013	.	-	.	phase "."; gene_id "Sec1:Sel15.1.selenocysteine"; transcript_id "Sec1:Sel15.1.selenocysteine"; Reference "Sel15.1.selenocysteine.anoplopoma_fimbria.GCF_027596085_1_Afim_UVic_2022_genomic";
NC_072452.1	selenoprofiles_genewise	CDS	13944862	13945007	.	+	.	phase "."; gene_id "SelH.3.selenocysteine"; transcript_id "SelH.3.selenocysteine"; Reference "SelH.3.selenocysteine.anoplopoma_fimbria.GCF_027596085_1_Afim_UVic_2022_genomic";
NC_072452.1	selenoprofiles_genewise	CDS	13945925	13946067	.	+	.	phase "."; gene_id "SelH.3.selenocysteine"; transcript_id "SelH.3.selenocysteine"; Reference "SelH.3.selenocysteine.anoplopoma_fimbria.GCF_027596085_1_Afim_UVic_2022_genomic";
NC_072452.1	selenoprofiles_genewise	CDS	13947012	13947118	.	+	.	phase "."; gene_id "SelH.3.selenocysteine"; transcript_id "SelH.3.selenocysteine"; Reference "SelH.3.selenocysteine.anoplopoma_fimbria.GCF_027596085_1_Afim_UVic_2022_genomic";
NC_072452.1	selenoprofiles_secposition	Selenocysteine	13945932	13945934	.	+	.	phase "."; gene_id "Sec1:SelH.3.selenocysteine"; transcript_id "Sec1:SelH.3.selenocysteine"; Reference "SelH.3.selenocysteine.anoplopoma_fimbria.GCF_027596085_1_Afim_UVic_2022_genomic";
NC_072466.1	selenoprofiles_exonerate	CDS	19085177	19085233	.	-	.	phase "."; gene_id "SelI.5.selenocysteine"; transcript_id "SelI.5.selenocysteine"; Reference "SelI.5.selenocysteine.anoplopoma_fimbria.GCF_027596085_1_Afim_UVic_2022_genomic";
NC_072466.1	selenoprofiles_exonerate	CDS	19082837	19082905	.	-	.	phase "."; gene_id "SelI.5.selenocysteine"; transcript_id "SelI.5.selenocysteine"; Reference "SelI.5.selenocysteine.anoplopoma_fimbria.GCF_027596085_1_Afim_UVic_2022_genomic";
NC_072466.1	selenoprofiles_exonerate	CDS	19079787	19079909	.	-	.	phase "."; gene_id "SelI.5.selenocysteine"; transcript_id "SelI.5.selenocysteine"; Reference "SelI.5.selenocysteine.anoplopoma_fimbria.GCF_027596085_1_Afim_UVic_2022_genomic";
NC_072466.1	selenoprofiles_exonerate	CDS	19076436	19076702	.	-	.	phase "."; gene_id "SelI.5.selenocysteine"; transcript_id "SelI.5.selenocysteine"; Reference "SelI.5.selenocysteine.anoplopoma_fimbria.GCF_027596085_1_Afim_UVic_2022_genomic";
NC_072466.1	selenoprofiles_exonerate	CDS	19076224	19076332	.	-	.	phase "."; gene_id "SelI.5.selenocysteine"; transcript_id "SelI.5.selenocysteine"; Reference "SelI.5.selenocysteine.anoplopoma_fimbria.GCF_027596085_1_Afim_UVic_2022_genomic";
NC_072466.1	selenoprofiles_exonerate	CDS	19075864	19075912	.	-	.	phase "."; gene_id "SelI.5.selenocysteine"; transcript_id "SelI.5.selenocysteine"; Reference "SelI.5.selenocysteine.anoplopoma_fimbria.GCF_027596085_1_Afim_UVic_2022_genomic";
NC_072466.1	selenoprofiles_exonerate	CDS	19075592	19075772	.	-	.	phase "."; gene_id "SelI.5.selenocysteine"; transcript_id "SelI.5.selenocysteine"; Reference "SelI.5.selenocysteine.anoplopoma_fimbria.GCF_027596085_1_Afim_UVic_2022_genomic";
NC_072466.1	selenoprofiles_exonerate	CDS	19075280	19075459	.	-	.	phase "."; gene_id "SelI.5.selenocysteine"; transcript_id "SelI.5.selenocysteine"; Reference "SelI.5.selenocysteine.anoplopoma_fimbria.GCF_027596085_1_Afim_UVic_2022_genomic";
NC_072466.1	selenoprofiles_exonerate	CDS	19074248	19074355	.	-	.	phase "."; gene_id "SelI.5.selenocysteine"; transcript_id "SelI.5.selenocysteine"; Reference "SelI.5.selenocysteine.anoplopoma_fimbria.GCF_027596085_1_Afim_UVic_2022_genomic";
NC_072466.1	selenoprofiles_secposition	Selenocysteine	19074290	19074292	.	-	.	phase "."; gene_id "Sec1:SelI.5.selenocysteine"; transcript_id "Sec1:SelI.5.selenocysteine"; Reference "SelI.5.selenocysteine.anoplopoma_fimbria.GCF_027596085_1_Afim_UVic_2022_genomic";
NC_072451.1	selenoprofiles_genewise	CDS	15005585	15005663	.	+	.	phase "."; gene_id "SelJ.6.selenocysteine"; transcript_id "SelJ.6.selenocysteine"; Reference "SelJ.6.selenocysteine.anoplopoma_fimbria.GCF_027596085_1_Afim_UVic_2022_genomic";
NC_072451.1	selenoprofiles_genewise	CDS	15005972	15006148	.	+	.	phase "."; gene_id "SelJ.6.selenocysteine"; transcript_id "SelJ.6.selenocysteine"; Reference "SelJ.6.selenocysteine.anoplopoma_fimbria.GCF_027596085_1_Afim_UVic_2022_genomic";
NC_072451.1	selenoprofiles_genewise	CDS	15006410	15006508	.	+	.	phase "."; gene_id "SelJ.6.selenocysteine"; transcript_id "SelJ.6.selenocysteine"; Reference "SelJ.6.selenocysteine.anoplopoma_fimbria.GCF_027596085_1_Afim_UVic_2022_genomic";
NC_072451.1	selenoprofiles_genewise	CDS	15006604	15006696	.	+	.	phase "."; gene_id "SelJ.6.selenocysteine"; transcript_id "SelJ.6.selenocysteine"; Reference "SelJ.6.selenocysteine.anoplopoma_fimbria.GCF_027596085_1_Afim_UVic_2022_genomic";
NC_072451.1	selenoprofiles_genewise	CDS	15006780	15006936	.	+	.	phase "."; gene_id "SelJ.6.selenocysteine"; transcript_id "SelJ.6.selenocysteine"; Reference "SelJ.6.selenocysteine.anoplopoma_fimbria.GCF_027596085_1_Afim_UVic_2022_genomic";
NC_072451.1	selenoprofiles_genewise	CDS	15007302	15007417	.	+	.	phase "."; gene_id "SelJ.6.selenocysteine"; transcript_id "SelJ.6.selenocysteine"; Reference "SelJ.6.selenocysteine.anoplopoma_fimbria.GCF_027596085_1_Afim_UVic_2022_genomic";
NC_072451.1	selenoprofiles_genewise	CDS	15007664	15007741	.	+	.	phase "."; gene_id "SelJ.6.selenocysteine"; transcript_id "SelJ.6.selenocysteine"; Reference "SelJ.6.selenocysteine.anoplopoma_fimbria.GCF_027596085_1_Afim_UVic_2022_genomic";
NC_072451.1	selenoprofiles_genewise	CDS	15007890	15008029	.	+	.	phase "."; gene_id "SelJ.6.selenocysteine"; transcript_id "SelJ.6.selenocysteine"; Reference "SelJ.6.selenocysteine.anoplopoma_fimbria.GCF_027596085_1_Afim_UVic_2022_genomic";
NC_072451.1	selenoprofiles_genewise	CDS	15008127	15008225	.	+	.	phase "."; gene_id "SelJ.6.selenocysteine"; transcript_id "SelJ.6.selenocysteine"; Reference "SelJ.6.selenocysteine.anoplopoma_fimbria.GCF_027596085_1_Afim_UVic_2022_genomic";
NC_072451.1	selenoprofiles_secposition	Selenocysteine	15007738	15007740	.	+	.	phase "."; gene_id "Sec1:SelJ.6.selenocysteine"; transcript_id "Sec1:SelJ.6.selenocysteine"; Reference "SelJ.6.selenocysteine.anoplopoma_fimbria.GCF_027596085_1_Afim_UVic_2022_genomic";
NC_072469.1	selenoprofiles_genewise	CDS	16782115	16782181	.	+	.	phase "."; gene_id "SelJ.10.selenocysteine"; transcript_id "SelJ.10.selenocysteine"; Reference "SelJ.10.selenocysteine.anoplopoma_fimbria.GCF_027596085_1_Afim_UVic_2022_genomic";
NC_072469.1	selenoprofiles_genewise	CDS	16782969	16783148	.	+	.	phase "."; gene_id "SelJ.10.selenocysteine"; transcript_id "SelJ.10.selenocysteine"; Reference "SelJ.10.selenocysteine.anoplopoma_fimbria.GCF_027596085_1_Afim_UVic_2022_genomic";
NC_072469.1	selenoprofiles_genewise	CDS	16783580	16783678	.	+	.	phase "."; gene_id "SelJ.10.selenocysteine"; transcript_id "SelJ.10.selenocysteine"; Reference "SelJ.10.selenocysteine.anoplopoma_fimbria.GCF_027596085_1_Afim_UVic_2022_genomic";
NC_072469.1	selenoprofiles_genewise	CDS	16784241	16784333	.	+	.	phase "."; gene_id "SelJ.10.selenocysteine"; transcript_id "SelJ.10.selenocysteine"; Reference "SelJ.10.selenocysteine.anoplopoma_fimbria.GCF_027596085_1_Afim_UVic_2022_genomic";
NC_072469.1	selenoprofiles_genewise	CDS	16784425	16784581	.	+	.	phase "."; gene_id "SelJ.10.selenocysteine"; transcript_id "SelJ.10.selenocysteine"; Reference "SelJ.10.selenocysteine.anoplopoma_fimbria.GCF_027596085_1_Afim_UVic_2022_genomic";
NC_072469.1	selenoprofiles_genewise	CDS	16784699	16784814	.	+	.	phase "."; gene_id "SelJ.10.selenocysteine"; transcript_id "SelJ.10.selenocysteine"; Reference "SelJ.10.selenocysteine.anoplopoma_fimbria.GCF_027596085_1_Afim_UVic_2022_genomic";
NC_072469.1	selenoprofiles_genewise	CDS	16785855	16785932	.	+	.	phase "."; gene_id "SelJ.10.selenocysteine"; transcript_id "SelJ.10.selenocysteine"; Reference "SelJ.10.selenocysteine.anoplopoma_fimbria.GCF_027596085_1_Afim_UVic_2022_genomic";
NC_072469.1	selenoprofiles_genewise	CDS	16786323	16786462	.	+	.	phase "."; gene_id "SelJ.10.selenocysteine"; transcript_id "SelJ.10.selenocysteine"; Reference "SelJ.10.selenocysteine.anoplopoma_fimbria.GCF_027596085_1_Afim_UVic_2022_genomic";
NC_072469.1	selenoprofiles_genewise	CDS	16787020	16787124	.	+	.	phase "."; gene_id "SelJ.10.selenocysteine"; transcript_id "SelJ.10.selenocysteine"; Reference "SelJ.10.selenocysteine.anoplopoma_fimbria.GCF_027596085_1_Afim_UVic_2022_genomic";
NC_072469.1	selenoprofiles_secposition	Selenocysteine	16785929	16785931	.	+	.	phase "."; gene_id "Sec1:SelJ.10.selenocysteine"; transcript_id "Sec1:SelJ.10.selenocysteine"; Reference "SelJ.10.selenocysteine.anoplopoma_fimbria.GCF_027596085_1_Afim_UVic_2022_genomic";
NC_072460.1	selenoprofiles_genewise	CDS	826895	827004	.	-	.	phase "."; gene_id "SelK.1.selenocysteine"; transcript_id "SelK.1.selenocysteine"; Reference "SelK.1.selenocysteine.anoplopoma_fimbria.GCF_027596085_1_Afim_UVic_2022_genomic";
NC_072460.1	selenoprofiles_genewise	CDS	826583	826657	.	-	.	phase "."; gene_id "SelK.1.selenocysteine"; transcript_id "SelK.1.selenocysteine"; Reference "SelK.1.selenocysteine.anoplopoma_fimbria.GCF_027596085_1_Afim_UVic_2022_genomic";
NC_072460.1	selenoprofiles_genewise	CDS	826133	826232	.	-	.	phase "."; gene_id "SelK.1.selenocysteine"; transcript_id "SelK.1.selenocysteine"; Reference "SelK.1.selenocysteine.anoplopoma_fimbria.GCF_027596085_1_Afim_UVic_2022_genomic";
NC_072460.1	selenoprofiles_secposition	Selenocysteine	826142	826144	.	-	.	phase "."; gene_id "Sec1:SelK.1.selenocysteine"; transcript_id "Sec1:SelK.1.selenocysteine"; Reference "SelK.1.selenocysteine.anoplopoma_fimbria.GCF_027596085_1_Afim_UVic_2022_genomic";
NC_072466.1	selenoprofiles_genewise	CDS	16195254	16195359	.	+	.	phase "."; gene_id "SelL.9.selenocysteine"; transcript_id "SelL.9.selenocysteine"; Reference "SelL.9.selenocysteine.anoplopoma_fimbria.GCF_027596085_1_Afim_UVic_2022_genomic";
NC_072466.1	selenoprofiles_genewise	CDS	16196303	16196381	.	+	.	phase "."; gene_id "SelL.9.selenocysteine"; transcript_id "SelL.9.selenocysteine"; Reference "SelL.9.selenocysteine.anoplopoma_fimbria.GCF_027596085_1_Afim_UVic_2022_genomic";
NC_072466.1	selenoprofiles_genewise	CDS	16196528	16196581	.	+	.	phase "."; gene_id "SelL.9.selenocysteine"; transcript_id "SelL.9.selenocysteine"; Reference "SelL.9.selenocysteine.anoplopoma_fimbria.GCF_027596085_1_Afim_UVic_2022_genomic";
NC_072466.1	selenoprofiles_genewise	CDS	16197065	16197110	.	+	.	phase "."; gene_id "SelL.9.selenocysteine"; transcript_id "SelL.9.selenocysteine"; Reference "SelL.9.selenocysteine.anoplopoma_fimbria.GCF_027596085_1_Afim_UVic_2022_genomic";
NC_072466.1	selenoprofiles_genewise	CDS	16197870	16197997	.	+	.	phase "."; gene_id "SelL.9.selenocysteine"; transcript_id "SelL.9.selenocysteine"; Reference "SelL.9.selenocysteine.anoplopoma_fimbria.GCF_027596085_1_Afim_UVic_2022_genomic";
NC_072466.1	selenoprofiles_genewise	CDS	16198173	16198287	.	+	.	phase "."; gene_id "SelL.9.selenocysteine"; transcript_id "SelL.9.selenocysteine"; Reference "SelL.9.selenocysteine.anoplopoma_fimbria.GCF_027596085_1_Afim_UVic_2022_genomic";
NC_072466.1	selenoprofiles_genewise	CDS	16199553	16199675	.	+	.	phase "."; gene_id "SelL.9.selenocysteine"; transcript_id "SelL.9.selenocysteine"; Reference "SelL.9.selenocysteine.anoplopoma_fimbria.GCF_027596085_1_Afim_UVic_2022_genomic";
NC_072466.1	selenoprofiles_genewise	CDS	16200203	16200340	.	+	.	phase "."; gene_id "SelL.9.selenocysteine"; transcript_id "SelL.9.selenocysteine"; Reference "SelL.9.selenocysteine.anoplopoma_fimbria.GCF_027596085_1_Afim_UVic_2022_genomic";
NC_072466.1	selenoprofiles_genewise	CDS	16200631	16200771	.	+	.	phase "."; gene_id "SelL.9.selenocysteine"; transcript_id "SelL.9.selenocysteine"; Reference "SelL.9.selenocysteine.anoplopoma_fimbria.GCF_027596085_1_Afim_UVic_2022_genomic";
NC_072466.1	selenoprofiles_secposition	Selenocysteine	16198243	16198245	.	+	.	phase "."; gene_id "Sec1:SelL.9.selenocysteine"; transcript_id "Sec1:SelL.9.selenocysteine"; Reference "SelL.9.selenocysteine.anoplopoma_fimbria.GCF_027596085_1_Afim_UVic_2022_genomic";
NC_072466.1	selenoprofiles_secposition	Selenocysteine	16198252	16198254	.	+	.	phase "."; gene_id "Sec2:SelL.9.selenocysteine"; transcript_id "Sec2:SelL.9.selenocysteine"; Reference "SelL.9.selenocysteine.anoplopoma_fimbria.GCF_027596085_1_Afim_UVic_2022_genomic";
NC_072461.1	selenoprofiles_exonerate	CDS	4639139	4639234	.	+	.	phase "."; gene_id "SelM.3.selenocysteine"; transcript_id "SelM.3.selenocysteine"; Reference "SelM.3.selenocysteine.anoplopoma_fimbria.GCF_027596085_1_Afim_UVic_2022_genomic";
NC_072461.1	selenoprofiles_exonerate	CDS	4640256	4640291	.	+	.	phase "."; gene_id "SelM.3.selenocysteine"; transcript_id "SelM.3.selenocysteine"; Reference "SelM.3.selenocysteine.anoplopoma_fimbria.GCF_027596085_1_Afim_UVic_2022_genomic";
NC_072461.1	selenoprofiles_exonerate	CDS	4640508	4640542	.	+	.	phase "."; gene_id "SelM.3.selenocysteine"; transcript_id "SelM.3.selenocysteine"; Reference "SelM.3.selenocysteine.anoplopoma_fimbria.GCF_027596085_1_Afim_UVic_2022_genomic";
NC_072461.1	selenoprofiles_exonerate	CDS	4640662	4640740	.	+	.	phase "."; gene_id "SelM.3.selenocysteine"; transcript_id "SelM.3.selenocysteine"; Reference "SelM.3.selenocysteine.anoplopoma_fimbria.GCF_027596085_1_Afim_UVic_2022_genomic";
NC_072461.1	selenoprofiles_exonerate	CDS	4641343	4641573	.	+	.	phase "."; gene_id "SelM.3.selenocysteine"; transcript_id "SelM.3.selenocysteine"; Reference "SelM.3.selenocysteine.anoplopoma_fimbria.GCF_027596085_1_Afim_UVic_2022_genomic";
NC_072461.1	selenoprofiles_secposition	Selenocysteine	4640268	4640270	.	+	.	phase "."; gene_id "Sec1:SelM.3.selenocysteine"; transcript_id "Sec1:SelM.3.selenocysteine"; Reference "SelM.3.selenocysteine.anoplopoma_fimbria.GCF_027596085_1_Afim_UVic_2022_genomic";
NC_072463.1	selenoprofiles_genewise	CDS	23033161	23033278	.	-	.	phase "."; gene_id "SelN.7.selenocysteine"; transcript_id "SelN.7.selenocysteine"; Reference "SelN.7.selenocysteine.anoplopoma_fimbria.GCF_027596085_1_Afim_UVic_2022_genomic";
NC_072463.1	selenoprofiles_genewise	CDS	23032914	23033044	.	-	.	phase "."; gene_id "SelN.7.selenocysteine"; transcript_id "SelN.7.selenocysteine"; Reference "SelN.7.selenocysteine.anoplopoma_fimbria.GCF_027596085_1_Afim_UVic_2022_genomic";
NC_072463.1	selenoprofiles_genewise	CDS	23032289	23032501	.	-	.	phase "."; gene_id "SelN.7.selenocysteine"; transcript_id "SelN.7.selenocysteine"; Reference "SelN.7.selenocysteine.anoplopoma_fimbria.GCF_027596085_1_Afim_UVic_2022_genomic";
NC_072463.1	selenoprofiles_genewise	CDS	23032074	23032198	.	-	.	phase "."; gene_id "SelN.7.selenocysteine"; transcript_id "SelN.7.selenocysteine"; Reference "SelN.7.selenocysteine.anoplopoma_fimbria.GCF_027596085_1_Afim_UVic_2022_genomic";
NC_072463.1	selenoprofiles_genewise	CDS	23031275	23031412	.	-	.	phase "."; gene_id "SelN.7.selenocysteine"; transcript_id "SelN.7.selenocysteine"; Reference "SelN.7.selenocysteine.anoplopoma_fimbria.GCF_027596085_1_Afim_UVic_2022_genomic";
NC_072463.1	selenoprofiles_genewise	CDS	23031099	23031180	.	-	.	phase "."; gene_id "SelN.7.selenocysteine"; transcript_id "SelN.7.selenocysteine"; Reference "SelN.7.selenocysteine.anoplopoma_fimbria.GCF_027596085_1_Afim_UVic_2022_genomic";
NC_072463.1	selenoprofiles_genewise	CDS	23030567	23030755	.	-	.	phase "."; gene_id "SelN.7.selenocysteine"; transcript_id "SelN.7.selenocysteine"; Reference "SelN.7.selenocysteine.anoplopoma_fimbria.GCF_027596085_1_Afim_UVic_2022_genomic";
NC_072463.1	selenoprofiles_genewise	CDS	23030367	23030472	.	-	.	phase "."; gene_id "SelN.7.selenocysteine"; transcript_id "SelN.7.selenocysteine"; Reference "SelN.7.selenocysteine.anoplopoma_fimbria.GCF_027596085_1_Afim_UVic_2022_genomic";
NC_072463.1	selenoprofiles_genewise	CDS	23030102	23030214	.	-	.	phase "."; gene_id "SelN.7.selenocysteine"; transcript_id "SelN.7.selenocysteine"; Reference "SelN.7.selenocysteine.anoplopoma_fimbria.GCF_027596085_1_Afim_UVic_2022_genomic";
NC_072463.1	selenoprofiles_genewise	CDS	23029892	23029993	.	-	.	phase "."; gene_id "SelN.7.selenocysteine"; transcript_id "SelN.7.selenocysteine"; Reference "SelN.7.selenocysteine.anoplopoma_fimbria.GCF_027596085_1_Afim_UVic_2022_genomic";
NC_072463.1	selenoprofiles_genewise	CDS	23029409	23029576	.	-	.	phase "."; gene_id "SelN.7.selenocysteine"; transcript_id "SelN.7.selenocysteine"; Reference "SelN.7.selenocysteine.anoplopoma_fimbria.GCF_027596085_1_Afim_UVic_2022_genomic";
NC_072463.1	selenoprofiles_secposition	Selenocysteine	23030368	23030370	.	-	.	phase "."; gene_id "Sec1:SelN.7.selenocysteine"; transcript_id "Sec1:SelN.7.selenocysteine"; Reference "SelN.7.selenocysteine.anoplopoma_fimbria.GCF_027596085_1_Afim_UVic_2022_genomic";
NC_072467.1	selenoprofiles_genewise	CDS	8484937	8485490	.	+	.	phase "."; gene_id "SelO.5.selenocysteine"; transcript_id "SelO.5.selenocysteine"; Reference "SelO.5.selenocysteine.anoplopoma_fimbria.GCF_027596085_1_Afim_UVic_2022_genomic";
NC_072467.1	selenoprofiles_genewise	CDS	8485713	8485916	.	+	.	phase "."; gene_id "SelO.5.selenocysteine"; transcript_id "SelO.5.selenocysteine"; Reference "SelO.5.selenocysteine.anoplopoma_fimbria.GCF_027596085_1_Afim_UVic_2022_genomic";
NC_072467.1	selenoprofiles_genewise	CDS	8486014	8486194	.	+	.	phase "."; gene_id "SelO.5.selenocysteine"; transcript_id "SelO.5.selenocysteine"; Reference "SelO.5.selenocysteine.anoplopoma_fimbria.GCF_027596085_1_Afim_UVic_2022_genomic";
NC_072467.1	selenoprofiles_genewise	CDS	8486565	8486695	.	+	.	phase "."; gene_id "SelO.5.selenocysteine"; transcript_id "SelO.5.selenocysteine"; Reference "SelO.5.selenocysteine.anoplopoma_fimbria.GCF_027596085_1_Afim_UVic_2022_genomic";
NC_072467.1	selenoprofiles_genewise	CDS	8486898	8487175	.	+	.	phase "."; gene_id "SelO.5.selenocysteine"; transcript_id "SelO.5.selenocysteine"; Reference "SelO.5.selenocysteine.anoplopoma_fimbria.GCF_027596085_1_Afim_UVic_2022_genomic";
NC_072467.1	selenoprofiles_genewise	CDS	8487358	8487526	.	+	.	phase "."; gene_id "SelO.5.selenocysteine"; transcript_id "SelO.5.selenocysteine"; Reference "SelO.5.selenocysteine.anoplopoma_fimbria.GCF_027596085_1_Afim_UVic_2022_genomic";
NC_072467.1	selenoprofiles_genewise	CDS	8488382	8488567	.	+	.	phase "."; gene_id "SelO.5.selenocysteine"; transcript_id "SelO.5.selenocysteine"; Reference "SelO.5.selenocysteine.anoplopoma_fimbria.GCF_027596085_1_Afim_UVic_2022_genomic";
NC_072467.1	selenoprofiles_genewise	CDS	8488830	8488986	.	+	.	phase "."; gene_id "SelO.5.selenocysteine"; transcript_id "SelO.5.selenocysteine"; Reference "SelO.5.selenocysteine.anoplopoma_fimbria.GCF_027596085_1_Afim_UVic_2022_genomic";
NC_072467.1	selenoprofiles_genewise	CDS	8489275	8489499	.	+	.	phase "."; gene_id "SelO.5.selenocysteine"; transcript_id "SelO.5.selenocysteine"; Reference "SelO.5.selenocysteine.anoplopoma_fimbria.GCF_027596085_1_Afim_UVic_2022_genomic";
NC_072467.1	selenoprofiles_secposition	Selenocysteine	8489488	8489490	.	+	.	phase "."; gene_id "Sec1:SelO.5.selenocysteine"; transcript_id "Sec1:SelO.5.selenocysteine"; Reference "SelO.5.selenocysteine.anoplopoma_fimbria.GCF_027596085_1_Afim_UVic_2022_genomic";
NC_072461.1	selenoprofiles_genewise	CDS	8088864	8089066	.	-	.	phase "."; gene_id "SelP.3.selenocysteine"; transcript_id "SelP.3.selenocysteine"; Reference "SelP.3.selenocysteine.anoplopoma_fimbria.GCF_027596085_1_Afim_UVic_2022_genomic";
NC_072461.1	selenoprofiles_genewise	CDS	8088276	8088491	.	-	.	phase "."; gene_id "SelP.3.selenocysteine"; transcript_id "SelP.3.selenocysteine"; Reference "SelP.3.selenocysteine.anoplopoma_fimbria.GCF_027596085_1_Afim_UVic_2022_genomic";
NC_072461.1	selenoprofiles_genewise	CDS	8088069	8088186	.	-	.	phase "."; gene_id "SelP.3.selenocysteine"; transcript_id "SelP.3.selenocysteine"; Reference "SelP.3.selenocysteine.anoplopoma_fimbria.GCF_027596085_1_Afim_UVic_2022_genomic";
NC_072461.1	selenoprofiles_genewise	CDS	8087580	8087957	.	-	.	phase "."; gene_id "SelP.3.selenocysteine"; transcript_id "SelP.3.selenocysteine"; Reference "SelP.3.selenocysteine.anoplopoma_fimbria.GCF_027596085_1_Afim_UVic_2022_genomic";
NC_072461.1	selenoprofiles_secposition	Selenocysteine	8088890	8088892	.	-	.	phase "."; gene_id "Sec1:SelP.3.selenocysteine"; transcript_id "Sec1:SelP.3.selenocysteine"; Reference "SelP.3.selenocysteine.anoplopoma_fimbria.GCF_027596085_1_Afim_UVic_2022_genomic";
NC_072459.1	selenoprofiles_genewise	CDS	9583369	9583432	.	+	.	phase "."; gene_id "SelR.1.selenocysteine"; transcript_id "SelR.1.selenocysteine"; Reference "SelR.1.selenocysteine.anoplopoma_fimbria.GCF_027596085_1_Afim_UVic_2022_genomic";
NC_072459.1	selenoprofiles_genewise	CDS	9583509	9583651	.	+	.	phase "."; gene_id "SelR.1.selenocysteine"; transcript_id "SelR.1.selenocysteine"; Reference "SelR.1.selenocysteine.anoplopoma_fimbria.GCF_027596085_1_Afim_UVic_2022_genomic";
NC_072459.1	selenoprofiles_genewise	CDS	9583802	9584098	.	+	.	phase "."; gene_id "SelR.1.selenocysteine"; transcript_id "SelR.1.selenocysteine"; Reference "SelR.1.selenocysteine.anoplopoma_fimbria.GCF_027596085_1_Afim_UVic_2022_genomic";
NC_072459.1	selenoprofiles_secposition	Selenocysteine	9583880	9583882	.	+	.	phase "."; gene_id "Sec1:SelR.1.selenocysteine"; transcript_id "Sec1:SelR.1.selenocysteine"; Reference "SelR.1.selenocysteine.anoplopoma_fimbria.GCF_027596085_1_Afim_UVic_2022_genomic";
NC_072459.1	selenoprofiles_genewise	CDS	9579260	9579314	.	+	.	phase "."; gene_id "SelR.2.selenocysteine"; transcript_id "SelR.2.selenocysteine"; Reference "SelR.2.selenocysteine.anoplopoma_fimbria.GCF_027596085_1_Afim_UVic_2022_genomic";
NC_072459.1	selenoprofiles_genewise	CDS	9579964	9580106	.	+	.	phase "."; gene_id "SelR.2.selenocysteine"; transcript_id "SelR.2.selenocysteine"; Reference "SelR.2.selenocysteine.anoplopoma_fimbria.GCF_027596085_1_Afim_UVic_2022_genomic";
NC_072459.1	selenoprofiles_genewise	CDS	9580356	9580556	.	+	.	phase "."; gene_id "SelR.2.selenocysteine"; transcript_id "SelR.2.selenocysteine"; Reference "SelR.2.selenocysteine.anoplopoma_fimbria.GCF_027596085_1_Afim_UVic_2022_genomic";
NC_072459.1	selenoprofiles_secposition	Selenocysteine	9580434	9580436	.	+	.	phase "."; gene_id "Sec1:SelR.2.selenocysteine"; transcript_id "Sec1:SelR.2.selenocysteine"; Reference "SelR.2.selenocysteine.anoplopoma_fimbria.GCF_027596085_1_Afim_UVic_2022_genomic";
NC_072453.1	selenoprofiles_genewise	CDS	4703461	4703515	.	-	.	phase "."; gene_id "SelR.5.selenocysteine"; transcript_id "SelR.5.selenocysteine"; Reference "SelR.5.selenocysteine.anoplopoma_fimbria.GCF_027596085_1_Afim_UVic_2022_genomic";
NC_072453.1	selenoprofiles_genewise	CDS	4702599	4702741	.	-	.	phase "."; gene_id "SelR.5.selenocysteine"; transcript_id "SelR.5.selenocysteine"; Reference "SelR.5.selenocysteine.anoplopoma_fimbria.GCF_027596085_1_Afim_UVic_2022_genomic";
NC_072453.1	selenoprofiles_genewise	CDS	4702268	4702489	.	-	.	phase "."; gene_id "SelR.5.selenocysteine"; transcript_id "SelR.5.selenocysteine"; Reference "SelR.5.selenocysteine.anoplopoma_fimbria.GCF_027596085_1_Afim_UVic_2022_genomic";
NC_072453.1	selenoprofiles_secposition	Selenocysteine	4702409	4702411	.	-	.	phase "."; gene_id "Sec1:SelR.5.selenocysteine"; transcript_id "Sec1:SelR.5.selenocysteine"; Reference "SelR.5.selenocysteine.anoplopoma_fimbria.GCF_027596085_1_Afim_UVic_2022_genomic";
NC_072450.1	selenoprofiles_genewise	CDS	32588263	32588410	.	-	.	phase "."; gene_id "SelS.5.selenocysteine"; transcript_id "SelS.5.selenocysteine"; Reference "SelS.5.selenocysteine.anoplopoma_fimbria.GCF_027596085_1_Afim_UVic_2022_genomic";
NC_072450.1	selenoprofiles_genewise	CDS	32586722	32586828	.	-	.	phase "."; gene_id "SelS.5.selenocysteine"; transcript_id "SelS.5.selenocysteine"; Reference "SelS.5.selenocysteine.anoplopoma_fimbria.GCF_027596085_1_Afim_UVic_2022_genomic";
NC_072450.1	selenoprofiles_genewise	CDS	32586551	32586640	.	-	.	phase "."; gene_id "SelS.5.selenocysteine"; transcript_id "SelS.5.selenocysteine"; Reference "SelS.5.selenocysteine.anoplopoma_fimbria.GCF_027596085_1_Afim_UVic_2022_genomic";
NC_072450.1	selenoprofiles_genewise	CDS	32585040	32585112	.	-	.	phase "."; gene_id "SelS.5.selenocysteine"; transcript_id "SelS.5.selenocysteine"; Reference "SelS.5.selenocysteine.anoplopoma_fimbria.GCF_027596085_1_Afim_UVic_2022_genomic";
NC_072450.1	selenoprofiles_genewise	CDS	32584003	32584088	.	-	.	phase "."; gene_id "SelS.5.selenocysteine"; transcript_id "SelS.5.selenocysteine"; Reference "SelS.5.selenocysteine.anoplopoma_fimbria.GCF_027596085_1_Afim_UVic_2022_genomic";
NC_072450.1	selenoprofiles_secposition	Selenocysteine	32584009	32584011	.	-	.	phase "."; gene_id "Sec1:SelS.5.selenocysteine"; transcript_id "Sec1:SelS.5.selenocysteine"; Reference "SelS.5.selenocysteine.anoplopoma_fimbria.GCF_027596085_1_Afim_UVic_2022_genomic";
NC_072454.1	selenoprofiles_genewise	CDS	13125819	13125969	.	-	.	phase "."; gene_id "SelU.8.selenocysteine"; transcript_id "SelU.8.selenocysteine"; Reference "SelU.8.selenocysteine.anoplopoma_fimbria.GCF_027596085_1_Afim_UVic_2022_genomic";
NC_072454.1	selenoprofiles_genewise	CDS	13125458	13125549	.	-	.	phase "."; gene_id "SelU.8.selenocysteine"; transcript_id "SelU.8.selenocysteine"; Reference "SelU.8.selenocysteine.anoplopoma_fimbria.GCF_027596085_1_Afim_UVic_2022_genomic";
NC_072454.1	selenoprofiles_genewise	CDS	13125209	13125349	.	-	.	phase "."; gene_id "SelU.8.selenocysteine"; transcript_id "SelU.8.selenocysteine"; Reference "SelU.8.selenocysteine.anoplopoma_fimbria.GCF_027596085_1_Afim_UVic_2022_genomic";
NC_072454.1	selenoprofiles_genewise	CDS	13124813	13124977	.	-	.	phase "."; gene_id "SelU.8.selenocysteine"; transcript_id "SelU.8.selenocysteine"; Reference "SelU.8.selenocysteine.anoplopoma_fimbria.GCF_027596085_1_Afim_UVic_2022_genomic";
NC_072454.1	selenoprofiles_genewise	CDS	13124631	13124732	.	-	.	phase "."; gene_id "SelU.8.selenocysteine"; transcript_id "SelU.8.selenocysteine"; Reference "SelU.8.selenocysteine.anoplopoma_fimbria.GCF_027596085_1_Afim_UVic_2022_genomic";
NC_072454.1	selenoprofiles_secposition	Selenocysteine	13125473	13125475	.	-	.	phase "."; gene_id "Sec1:SelU.8.selenocysteine"; transcript_id "Sec1:SelU.8.selenocysteine"; Reference "SelU.8.selenocysteine.anoplopoma_fimbria.GCF_027596085_1_Afim_UVic_2022_genomic";
NC_072454.1	selenoprofiles_genewise	CDS	13120486	13120696	.	-	.	phase "."; gene_id "SelU.9.selenocysteine"; transcript_id "SelU.9.selenocysteine"; Reference "SelU.9.selenocysteine.anoplopoma_fimbria.GCF_027596085_1_Afim_UVic_2022_genomic";
NC_072454.1	selenoprofiles_genewise	CDS	13119911	13120002	.	-	.	phase "."; gene_id "SelU.9.selenocysteine"; transcript_id "SelU.9.selenocysteine"; Reference "SelU.9.selenocysteine.anoplopoma_fimbria.GCF_027596085_1_Afim_UVic_2022_genomic";
NC_072454.1	selenoprofiles_genewise	CDS	13119643	13119783	.	-	.	phase "."; gene_id "SelU.9.selenocysteine"; transcript_id "SelU.9.selenocysteine"; Reference "SelU.9.selenocysteine.anoplopoma_fimbria.GCF_027596085_1_Afim_UVic_2022_genomic";
NC_072454.1	selenoprofiles_genewise	CDS	13118846	13119010	.	-	.	phase "."; gene_id "SelU.9.selenocysteine"; transcript_id "SelU.9.selenocysteine"; Reference "SelU.9.selenocysteine.anoplopoma_fimbria.GCF_027596085_1_Afim_UVic_2022_genomic";
NC_072454.1	selenoprofiles_genewise	CDS	13118675	13118770	.	-	.	phase "."; gene_id "SelU.9.selenocysteine"; transcript_id "SelU.9.selenocysteine"; Reference "SelU.9.selenocysteine.anoplopoma_fimbria.GCF_027596085_1_Afim_UVic_2022_genomic";
NC_072454.1	selenoprofiles_secposition	Selenocysteine	13119926	13119928	.	-	.	phase "."; gene_id "Sec1:SelU.9.selenocysteine"; transcript_id "Sec1:SelU.9.selenocysteine"; Reference "SelU.9.selenocysteine.anoplopoma_fimbria.GCF_027596085_1_Afim_UVic_2022_genomic";
NC_072453.1	selenoprofiles_genewise	CDS	16203494	16203650	.	+	.	phase "."; gene_id "SelU.10.selenocysteine"; transcript_id "SelU.10.selenocysteine"; Reference "SelU.10.selenocysteine.anoplopoma_fimbria.GCF_027596085_1_Afim_UVic_2022_genomic";
NC_072453.1	selenoprofiles_genewise	CDS	16204006	16204097	.	+	.	phase "."; gene_id "SelU.10.selenocysteine"; transcript_id "SelU.10.selenocysteine"; Reference "SelU.10.selenocysteine.anoplopoma_fimbria.GCF_027596085_1_Afim_UVic_2022_genomic";
NC_072453.1	selenoprofiles_genewise	CDS	16204890	16205030	.	+	.	phase "."; gene_id "SelU.10.selenocysteine"; transcript_id "SelU.10.selenocysteine"; Reference "SelU.10.selenocysteine.anoplopoma_fimbria.GCF_027596085_1_Afim_UVic_2022_genomic";
NC_072453.1	selenoprofiles_genewise	CDS	16205188	16205352	.	+	.	phase "."; gene_id "SelU.10.selenocysteine"; transcript_id "SelU.10.selenocysteine"; Reference "SelU.10.selenocysteine.anoplopoma_fimbria.GCF_027596085_1_Afim_UVic_2022_genomic";
NC_072453.1	selenoprofiles_genewise	CDS	16205429	16205542	.	+	.	phase "."; gene_id "SelU.10.selenocysteine"; transcript_id "SelU.10.selenocysteine"; Reference "SelU.10.selenocysteine.anoplopoma_fimbria.GCF_027596085_1_Afim_UVic_2022_genomic";
NC_072453.1	selenoprofiles_secposition	Selenocysteine	16204080	16204082	.	+	.	phase "."; gene_id "Sec1:SelU.10.selenocysteine"; transcript_id "Sec1:SelU.10.selenocysteine"; Reference "SelU.10.selenocysteine.anoplopoma_fimbria.GCF_027596085_1_Afim_UVic_2022_genomic";
NC_072465.1	selenoprofiles_genewise	CDS	8865827	8865943	.	-	.	phase "."; gene_id "TR.8.selenocysteine"; transcript_id "TR.8.selenocysteine"; Reference "TR.8.selenocysteine.anoplopoma_fimbria.GCF_027596085_1_Afim_UVic_2022_genomic";
NC_072465.1	selenoprofiles_genewise	CDS	8865144	8865204	.	-	.	phase "."; gene_id "TR.8.selenocysteine"; transcript_id "TR.8.selenocysteine"; Reference "TR.8.selenocysteine.anoplopoma_fimbria.GCF_027596085_1_Afim_UVic_2022_genomic";
NC_072465.1	selenoprofiles_genewise	CDS	8864056	8864165	.	-	.	phase "."; gene_id "TR.8.selenocysteine"; transcript_id "TR.8.selenocysteine"; Reference "TR.8.selenocysteine.anoplopoma_fimbria.GCF_027596085_1_Afim_UVic_2022_genomic";
NC_072465.1	selenoprofiles_genewise	CDS	8863625	8863732	.	-	.	phase "."; gene_id "TR.8.selenocysteine"; transcript_id "TR.8.selenocysteine"; Reference "TR.8.selenocysteine.anoplopoma_fimbria.GCF_027596085_1_Afim_UVic_2022_genomic";
NC_072465.1	selenoprofiles_genewise	CDS	8863440	8863512	.	-	.	phase "."; gene_id "TR.8.selenocysteine"; transcript_id "TR.8.selenocysteine"; Reference "TR.8.selenocysteine.anoplopoma_fimbria.GCF_027596085_1_Afim_UVic_2022_genomic";
NC_072465.1	selenoprofiles_genewise	CDS	8863219	8863338	.	-	.	phase "."; gene_id "TR.8.selenocysteine"; transcript_id "TR.8.selenocysteine"; Reference "TR.8.selenocysteine.anoplopoma_fimbria.GCF_027596085_1_Afim_UVic_2022_genomic";
NC_072465.1	selenoprofiles_genewise	CDS	8862933	8863075	.	-	.	phase "."; gene_id "TR.8.selenocysteine"; transcript_id "TR.8.selenocysteine"; Reference "TR.8.selenocysteine.anoplopoma_fimbria.GCF_027596085_1_Afim_UVic_2022_genomic";
NC_072465.1	selenoprofiles_genewise	CDS	8861656	8861771	.	-	.	phase "."; gene_id "TR.8.selenocysteine"; transcript_id "TR.8.selenocysteine"; Reference "TR.8.selenocysteine.anoplopoma_fimbria.GCF_027596085_1_Afim_UVic_2022_genomic";
NC_072465.1	selenoprofiles_genewise	CDS	8860871	8861096	.	-	.	phase "."; gene_id "TR.8.selenocysteine"; transcript_id "TR.8.selenocysteine"; Reference "TR.8.selenocysteine.anoplopoma_fimbria.GCF_027596085_1_Afim_UVic_2022_genomic";
NC_072465.1	selenoprofiles_genewise	CDS	8860351	8860443	.	-	.	phase "."; gene_id "TR.8.selenocysteine"; transcript_id "TR.8.selenocysteine"; Reference "TR.8.selenocysteine.anoplopoma_fimbria.GCF_027596085_1_Afim_UVic_2022_genomic";
NC_072465.1	selenoprofiles_genewise	CDS	8859790	8859866	.	-	.	phase "."; gene_id "TR.8.selenocysteine"; transcript_id "TR.8.selenocysteine"; Reference "TR.8.selenocysteine.anoplopoma_fimbria.GCF_027596085_1_Afim_UVic_2022_genomic";
NC_072465.1	selenoprofiles_genewise	CDS	8858001	8858157	.	-	.	phase "."; gene_id "TR.8.selenocysteine"; transcript_id "TR.8.selenocysteine"; Reference "TR.8.selenocysteine.anoplopoma_fimbria.GCF_027596085_1_Afim_UVic_2022_genomic";
NC_072465.1	selenoprofiles_genewise	CDS	8856699	8856806	.	-	.	phase "."; gene_id "TR.8.selenocysteine"; transcript_id "TR.8.selenocysteine"; Reference "TR.8.selenocysteine.anoplopoma_fimbria.GCF_027596085_1_Afim_UVic_2022_genomic";
NC_072465.1	selenoprofiles_genewise	CDS	8856234	8856329	.	-	.	phase "."; gene_id "TR.8.selenocysteine"; transcript_id "TR.8.selenocysteine"; Reference "TR.8.selenocysteine.anoplopoma_fimbria.GCF_027596085_1_Afim_UVic_2022_genomic";
NC_072465.1	selenoprofiles_genewise	CDS	8855977	8856111	.	-	.	phase "."; gene_id "TR.8.selenocysteine"; transcript_id "TR.8.selenocysteine"; Reference "TR.8.selenocysteine.anoplopoma_fimbria.GCF_027596085_1_Afim_UVic_2022_genomic";
NC_072465.1	selenoprofiles_genewise	CDS	8853178	8853246	.	-	.	phase "."; gene_id "TR.8.selenocysteine"; transcript_id "TR.8.selenocysteine"; Reference "TR.8.selenocysteine.anoplopoma_fimbria.GCF_027596085_1_Afim_UVic_2022_genomic";
NC_072465.1	selenoprofiles_secposition	Selenocysteine	8853184	8853186	.	-	.	phase "."; gene_id "Sec1:TR.8.selenocysteine"; transcript_id "Sec1:TR.8.selenocysteine"; Reference "TR.8.selenocysteine.anoplopoma_fimbria.GCF_027596085_1_Afim_UVic_2022_genomic";
NC_072461.1	selenoprofiles_genewise	CDS	19618858	19618942	.	+	.	phase "."; gene_id "TR.12.selenocysteine"; transcript_id "TR.12.selenocysteine"; Reference "TR.12.selenocysteine.anoplopoma_fimbria.GCF_027596085_1_Afim_UVic_2022_genomic";
NC_072461.1	selenoprofiles_genewise	CDS	19619031	19619087	.	+	.	phase "."; gene_id "TR.12.selenocysteine"; transcript_id "TR.12.selenocysteine"; Reference "TR.12.selenocysteine.anoplopoma_fimbria.GCF_027596085_1_Afim_UVic_2022_genomic";
NC_072461.1	selenoprofiles_genewise	CDS	19619203	19619347	.	+	.	phase "."; gene_id "TR.12.selenocysteine"; transcript_id "TR.12.selenocysteine"; Reference "TR.12.selenocysteine.anoplopoma_fimbria.GCF_027596085_1_Afim_UVic_2022_genomic";
NC_072461.1	selenoprofiles_genewise	CDS	19620052	19620126	.	+	.	phase "."; gene_id "TR.12.selenocysteine"; transcript_id "TR.12.selenocysteine"; Reference "TR.12.selenocysteine.anoplopoma_fimbria.GCF_027596085_1_Afim_UVic_2022_genomic";
NC_072461.1	selenoprofiles_genewise	CDS	19621419	19621497	.	+	.	phase "."; gene_id "TR.12.selenocysteine"; transcript_id "TR.12.selenocysteine"; Reference "TR.12.selenocysteine.anoplopoma_fimbria.GCF_027596085_1_Afim_UVic_2022_genomic";
NC_072461.1	selenoprofiles_genewise	CDS	19622015	19622077	.	+	.	phase "."; gene_id "TR.12.selenocysteine"; transcript_id "TR.12.selenocysteine"; Reference "TR.12.selenocysteine.anoplopoma_fimbria.GCF_027596085_1_Afim_UVic_2022_genomic";
NC_072461.1	selenoprofiles_genewise	CDS	19622338	19622408	.	+	.	phase "."; gene_id "TR.12.selenocysteine"; transcript_id "TR.12.selenocysteine"; Reference "TR.12.selenocysteine.anoplopoma_fimbria.GCF_027596085_1_Afim_UVic_2022_genomic";
NC_072461.1	selenoprofiles_genewise	CDS	19626771	19626790	.	+	.	phase "."; gene_id "TR.12.selenocysteine"; transcript_id "TR.12.selenocysteine"; Reference "TR.12.selenocysteine.anoplopoma_fimbria.GCF_027596085_1_Afim_UVic_2022_genomic";
NC_072461.1	selenoprofiles_genewise	CDS	19627183	19627274	.	+	.	phase "."; gene_id "TR.12.selenocysteine"; transcript_id "TR.12.selenocysteine"; Reference "TR.12.selenocysteine.anoplopoma_fimbria.GCF_027596085_1_Afim_UVic_2022_genomic";
NC_072461.1	selenoprofiles_genewise	CDS	19627375	19627553	.	+	.	phase "."; gene_id "TR.12.selenocysteine"; transcript_id "TR.12.selenocysteine"; Reference "TR.12.selenocysteine.anoplopoma_fimbria.GCF_027596085_1_Afim_UVic_2022_genomic";
NC_072461.1	selenoprofiles_genewise	CDS	19632631	19632763	.	+	.	phase "."; gene_id "TR.12.selenocysteine"; transcript_id "TR.12.selenocysteine"; Reference "TR.12.selenocysteine.anoplopoma_fimbria.GCF_027596085_1_Afim_UVic_2022_genomic";
NC_072461.1	selenoprofiles_genewise	CDS	19634577	19634672	.	+	.	phase "."; gene_id "TR.12.selenocysteine"; transcript_id "TR.12.selenocysteine"; Reference "TR.12.selenocysteine.anoplopoma_fimbria.GCF_027596085_1_Afim_UVic_2022_genomic";
NC_072461.1	selenoprofiles_genewise	CDS	19635320	19635412	.	+	.	phase "."; gene_id "TR.12.selenocysteine"; transcript_id "TR.12.selenocysteine"; Reference "TR.12.selenocysteine.anoplopoma_fimbria.GCF_027596085_1_Afim_UVic_2022_genomic";
NC_072461.1	selenoprofiles_genewise	CDS	19637172	19637243	.	+	.	phase "."; gene_id "TR.12.selenocysteine"; transcript_id "TR.12.selenocysteine"; Reference "TR.12.selenocysteine.anoplopoma_fimbria.GCF_027596085_1_Afim_UVic_2022_genomic";
NC_072461.1	selenoprofiles_genewise	CDS	19638065	19638162	.	+	.	phase "."; gene_id "TR.12.selenocysteine"; transcript_id "TR.12.selenocysteine"; Reference "TR.12.selenocysteine.anoplopoma_fimbria.GCF_027596085_1_Afim_UVic_2022_genomic";
NC_072461.1	selenoprofiles_genewise	CDS	19639080	19639209	.	+	.	phase "."; gene_id "TR.12.selenocysteine"; transcript_id "TR.12.selenocysteine"; Reference "TR.12.selenocysteine.anoplopoma_fimbria.GCF_027596085_1_Afim_UVic_2022_genomic";
NC_072461.1	selenoprofiles_secposition	Selenocysteine	19639201	19639203	.	+	.	phase "."; gene_id "Sec1:TR.12.selenocysteine"; transcript_id "Sec1:TR.12.selenocysteine"; Reference "TR.12.selenocysteine.anoplopoma_fimbria.GCF_027596085_1_Afim_UVic_2022_genomic";
NC_072451.1	selenoprofiles_exonerate	CDS	17621782	17621837	.	+	.	phase "."; gene_id "SelT.3.selenocysteine"; transcript_id "SelT.3.selenocysteine"; Reference "SelT.3.selenocysteine.anoplopoma_fimbria.GCF_027596085_1_Afim_UVic_2022_genomic";
NC_072451.1	selenoprofiles_exonerate	CDS	17622596	17622706	.	+	.	phase "."; gene_id "SelT.3.selenocysteine"; transcript_id "SelT.3.selenocysteine"; Reference "SelT.3.selenocysteine.anoplopoma_fimbria.GCF_027596085_1_Afim_UVic_2022_genomic";
NC_072451.1	selenoprofiles_exonerate	CDS	17624756	17624882	.	+	.	phase "."; gene_id "SelT.3.selenocysteine"; transcript_id "SelT.3.selenocysteine"; Reference "SelT.3.selenocysteine.anoplopoma_fimbria.GCF_027596085_1_Afim_UVic_2022_genomic";
NC_072451.1	selenoprofiles_exonerate	CDS	17625925	17626012	.	+	.	phase "."; gene_id "SelT.3.selenocysteine"; transcript_id "SelT.3.selenocysteine"; Reference "SelT.3.selenocysteine.anoplopoma_fimbria.GCF_027596085_1_Afim_UVic_2022_genomic";
NC_072451.1	selenoprofiles_exonerate	CDS	17626124	17626248	.	+	.	phase "."; gene_id "SelT.3.selenocysteine"; transcript_id "SelT.3.selenocysteine"; Reference "SelT.3.selenocysteine.anoplopoma_fimbria.GCF_027596085_1_Afim_UVic_2022_genomic";
NC_072451.1	selenoprofiles_secposition	Selenocysteine	17622603	17622605	.	+	.	phase "."; gene_id "Sec1:SelT.3.selenocysteine"; transcript_id "Sec1:SelT.3.selenocysteine"; Reference "SelT.3.selenocysteine.anoplopoma_fimbria.GCF_027596085_1_Afim_UVic_2022_genomic";
NC_072452.1	selenoprofiles_genewise	CDS	27897494	27898545	.	-	.	phase "."; gene_id "SelT.4.selenocysteine"; transcript_id "SelT.4.selenocysteine"; Reference "SelT.4.selenocysteine.anoplopoma_fimbria.GCF_027596085_1_Afim_UVic_2022_genomic";
NC_072452.1	selenoprofiles_genewise	CDS	27895606	27895716	.	-	.	phase "."; gene_id "SelT.4.selenocysteine"; transcript_id "SelT.4.selenocysteine"; Reference "SelT.4.selenocysteine.anoplopoma_fimbria.GCF_027596085_1_Afim_UVic_2022_genomic";
NC_072452.1	selenoprofiles_genewise	CDS	27894725	27894851	.	-	.	phase "."; gene_id "SelT.4.selenocysteine"; transcript_id "SelT.4.selenocysteine"; Reference "SelT.4.selenocysteine.anoplopoma_fimbria.GCF_027596085_1_Afim_UVic_2022_genomic";
NC_072452.1	selenoprofiles_genewise	CDS	27894554	27894641	.	-	.	phase "."; gene_id "SelT.4.selenocysteine"; transcript_id "SelT.4.selenocysteine"; Reference "SelT.4.selenocysteine.anoplopoma_fimbria.GCF_027596085_1_Afim_UVic_2022_genomic";
NC_072452.1	selenoprofiles_genewise	CDS	27893876	27893997	.	-	.	phase "."; gene_id "SelT.4.selenocysteine"; transcript_id "SelT.4.selenocysteine"; Reference "SelT.4.selenocysteine.anoplopoma_fimbria.GCF_027596085_1_Afim_UVic_2022_genomic";
NC_072452.1	selenoprofiles_secposition	Selenocysteine	27895707	27895709	.	-	.	phase "."; gene_id "Sec1:SelT.4.selenocysteine"; transcript_id "Sec1:SelT.4.selenocysteine"; Reference "SelT.4.selenocysteine.anoplopoma_fimbria.GCF_027596085_1_Afim_UVic_2022_genomic";
NC_072459.1	selenoprofiles_genewise	CDS	14028584	14028684	.	+	.	phase "."; gene_id "SelW.1.selenocysteine"; transcript_id "SelW.1.selenocysteine"; Reference "SelW.1.selenocysteine.anoplopoma_fimbria.GCF_027596085_1_Afim_UVic_2022_genomic";
NC_072459.1	selenoprofiles_genewise	CDS	14028830	14028902	.	+	.	phase "."; gene_id "SelW.1.selenocysteine"; transcript_id "SelW.1.selenocysteine"; Reference "SelW.1.selenocysteine.anoplopoma_fimbria.GCF_027596085_1_Afim_UVic_2022_genomic";
NC_072459.1	selenoprofiles_genewise	CDS	14030130	14030213	.	+	.	phase "."; gene_id "SelW.1.selenocysteine"; transcript_id "SelW.1.selenocysteine"; Reference "SelW.1.selenocysteine.anoplopoma_fimbria.GCF_027596085_1_Afim_UVic_2022_genomic";
NC_072459.1	selenoprofiles_secposition	Selenocysteine	14028590	14028592	.	+	.	phase "."; gene_id "Sec1:SelW.1.selenocysteine"; transcript_id "Sec1:SelW.1.selenocysteine"; Reference "SelW.1.selenocysteine.anoplopoma_fimbria.GCF_027596085_1_Afim_UVic_2022_genomic";
NC_089901.1	selenoprofiles_genewise	CDS	1505290	1506046	.	+	.	phase "."; gene_id "SPS.3.selenocysteine"; transcript_id "SPS.3.selenocysteine"; Reference "SPS.3.selenocysteine.anser_cygnoides.GCF_040182565_1_Taihu_goose_T2T_genome_genomic";
NC_089901.1	selenoprofiles_genewise	CDS	1506834	1506937	.	+	.	phase "."; gene_id "SPS.3.selenocysteine"; transcript_id "SPS.3.selenocysteine"; Reference "SPS.3.selenocysteine.anser_cygnoides.GCF_040182565_1_Taihu_goose_T2T_genome_genomic";
NC_089901.1	selenoprofiles_genewise	CDS	1507025	1507132	.	+	.	phase "."; gene_id "SPS.3.selenocysteine"; transcript_id "SPS.3.selenocysteine"; Reference "SPS.3.selenocysteine.anser_cygnoides.GCF_040182565_1_Taihu_goose_T2T_genome_genomic";
NC_089901.1	selenoprofiles_genewise	CDS	1507215	1507369	.	+	.	phase "."; gene_id "SPS.3.selenocysteine"; transcript_id "SPS.3.selenocysteine"; Reference "SPS.3.selenocysteine.anser_cygnoides.GCF_040182565_1_Taihu_goose_T2T_genome_genomic";
NC_089901.1	selenoprofiles_genewise	CDS	1507450	1507540	.	+	.	phase "."; gene_id "SPS.3.selenocysteine"; transcript_id "SPS.3.selenocysteine"; Reference "SPS.3.selenocysteine.anser_cygnoides.GCF_040182565_1_Taihu_goose_T2T_genome_genomic";
NC_089901.1	selenoprofiles_genewise	CDS	1508132	1508231	.	+	.	phase "."; gene_id "SPS.3.selenocysteine"; transcript_id "SPS.3.selenocysteine"; Reference "SPS.3.selenocysteine.anser_cygnoides.GCF_040182565_1_Taihu_goose_T2T_genome_genomic";
NC_089901.1	selenoprofiles_genewise	CDS	1509742	1509951	.	+	.	phase "."; gene_id "SPS.3.selenocysteine"; transcript_id "SPS.3.selenocysteine"; Reference "SPS.3.selenocysteine.anser_cygnoides.GCF_040182565_1_Taihu_goose_T2T_genome_genomic";
NC_089901.1	selenoprofiles_genewise	CDS	1511058	1511359	.	+	.	phase "."; gene_id "SPS.3.selenocysteine"; transcript_id "SPS.3.selenocysteine"; Reference "SPS.3.selenocysteine.anser_cygnoides.GCF_040182565_1_Taihu_goose_T2T_genome_genomic";
NC_089901.1	selenoprofiles_secposition	Selenocysteine	1505929	1505931	.	+	.	phase "."; gene_id "Sec1:SPS.3.selenocysteine"; transcript_id "Sec1:SPS.3.selenocysteine"; Reference "SPS.3.selenocysteine.anser_cygnoides.GCF_040182565_1_Taihu_goose_T2T_genome_genomic";
NC_089877.1	selenoprofiles_genewise	CDS	55115399	55116223	.	+	.	phase "."; gene_id "DI.1.selenocysteine"; transcript_id "DI.1.selenocysteine"; Reference "DI.1.selenocysteine.anser_cygnoides.GCF_040182565_1_Taihu_goose_T2T_genome_genomic";
NC_089877.1	selenoprofiles_secposition	Selenocysteine	55115810	55115812	.	+	.	phase "."; gene_id "Sec1:DI.1.selenocysteine"; transcript_id "Sec1:DI.1.selenocysteine"; Reference "DI.1.selenocysteine.anser_cygnoides.GCF_040182565_1_Taihu_goose_T2T_genome_genomic";
NC_089877.1	selenoprofiles_genewise	CDS	45124419	45124640	.	-	.	phase "."; gene_id "DI.3.selenocysteine"; transcript_id "DI.3.selenocysteine"; Reference "DI.3.selenocysteine.anser_cygnoides.GCF_040182565_1_Taihu_goose_T2T_genome_genomic";
NC_089877.1	selenoprofiles_genewise	CDS	45112657	45113229	.	-	.	phase "."; gene_id "DI.3.selenocysteine"; transcript_id "DI.3.selenocysteine"; Reference "DI.3.selenocysteine.anser_cygnoides.GCF_040182565_1_Taihu_goose_T2T_genome_genomic";
NC_089877.1	selenoprofiles_secposition	Selenocysteine	45113056	45113058	.	-	.	phase "."; gene_id "Sec1:DI.3.selenocysteine"; transcript_id "Sec1:DI.3.selenocysteine"; Reference "DI.3.selenocysteine.anser_cygnoides.GCF_040182565_1_Taihu_goose_T2T_genome_genomic";
NC_089880.1	selenoprofiles_genewise	CDS	28249124	28249454	.	+	.	phase "."; gene_id "DI.5.selenocysteine"; transcript_id "DI.5.selenocysteine"; Reference "DI.5.selenocysteine.anser_cygnoides.GCF_040182565_1_Taihu_goose_T2T_genome_genomic";
NC_089880.1	selenoprofiles_genewise	CDS	28251051	28251194	.	+	.	phase "."; gene_id "DI.5.selenocysteine"; transcript_id "DI.5.selenocysteine"; Reference "DI.5.selenocysteine.anser_cygnoides.GCF_040182565_1_Taihu_goose_T2T_genome_genomic";
NC_089880.1	selenoprofiles_genewise	CDS	28252413	28252612	.	+	.	phase "."; gene_id "DI.5.selenocysteine"; transcript_id "DI.5.selenocysteine"; Reference "DI.5.selenocysteine.anser_cygnoides.GCF_040182565_1_Taihu_goose_T2T_genome_genomic";
NC_089880.1	selenoprofiles_genewise	CDS	28253096	28253161	.	+	.	phase "."; gene_id "DI.5.selenocysteine"; transcript_id "DI.5.selenocysteine"; Reference "DI.5.selenocysteine.anser_cygnoides.GCF_040182565_1_Taihu_goose_T2T_genome_genomic";
NC_089880.1	selenoprofiles_secposition	Selenocysteine	28251089	28251091	.	+	.	phase "."; gene_id "Sec1:DI.5.selenocysteine"; transcript_id "Sec1:DI.5.selenocysteine"; Reference "DI.5.selenocysteine.anser_cygnoides.GCF_040182565_1_Taihu_goose_T2T_genome_genomic";
NC_089877.1	selenoprofiles_genewise	CDS	36224757	36224981	.	-	.	phase "."; gene_id "GPx.2.selenocysteine"; transcript_id "GPx.2.selenocysteine"; Reference "GPx.2.selenocysteine.anser_cygnoides.GCF_040182565_1_Taihu_goose_T2T_genome_genomic";
NC_089877.1	selenoprofiles_genewise	CDS	36224317	36224667	.	-	.	phase "."; gene_id "GPx.2.selenocysteine"; transcript_id "GPx.2.selenocysteine"; Reference "GPx.2.selenocysteine.anser_cygnoides.GCF_040182565_1_Taihu_goose_T2T_genome_genomic";
NC_089877.1	selenoprofiles_secposition	Selenocysteine	36224859	36224861	.	-	.	phase "."; gene_id "Sec1:GPx.2.selenocysteine"; transcript_id "Sec1:GPx.2.selenocysteine"; Reference "GPx.2.selenocysteine.anser_cygnoides.GCF_040182565_1_Taihu_goose_T2T_genome_genomic";
NC_089882.1	selenoprofiles_genewise	CDS	17913309	17913536	.	+	.	phase "."; gene_id "GPx.4.selenocysteine"; transcript_id "GPx.4.selenocysteine"; Reference "GPx.4.selenocysteine.anser_cygnoides.GCF_040182565_1_Taihu_goose_T2T_genome_genomic";
NC_089882.1	selenoprofiles_genewise	CDS	17913646	17914011	.	+	.	phase "."; gene_id "GPx.4.selenocysteine"; transcript_id "GPx.4.selenocysteine"; Reference "GPx.4.selenocysteine.anser_cygnoides.GCF_040182565_1_Taihu_goose_T2T_genome_genomic";
NC_089882.1	selenoprofiles_secposition	Selenocysteine	17913429	17913431	.	+	.	phase "."; gene_id "Sec1:GPx.4.selenocysteine"; transcript_id "Sec1:GPx.4.selenocysteine"; Reference "GPx.4.selenocysteine.anser_cygnoides.GCF_040182565_1_Taihu_goose_T2T_genome_genomic";
NC_089886.1	selenoprofiles_genewise	CDS	6258964	6259120	.	+	.	phase "."; gene_id "GPx.5.selenocysteine"; transcript_id "GPx.5.selenocysteine"; Reference "GPx.5.selenocysteine.anser_cygnoides.GCF_040182565_1_Taihu_goose_T2T_genome_genomic";
NC_089886.1	selenoprofiles_genewise	CDS	6259222	6259339	.	+	.	phase "."; gene_id "GPx.5.selenocysteine"; transcript_id "GPx.5.selenocysteine"; Reference "GPx.5.selenocysteine.anser_cygnoides.GCF_040182565_1_Taihu_goose_T2T_genome_genomic";
NC_089886.1	selenoprofiles_genewise	CDS	6259445	6259544	.	+	.	phase "."; gene_id "GPx.5.selenocysteine"; transcript_id "GPx.5.selenocysteine"; Reference "GPx.5.selenocysteine.anser_cygnoides.GCF_040182565_1_Taihu_goose_T2T_genome_genomic";
NC_089886.1	selenoprofiles_genewise	CDS	6259646	6259852	.	+	.	phase "."; gene_id "GPx.5.selenocysteine"; transcript_id "GPx.5.selenocysteine"; Reference "GPx.5.selenocysteine.anser_cygnoides.GCF_040182565_1_Taihu_goose_T2T_genome_genomic";
NC_089886.1	selenoprofiles_secposition	Selenocysteine	6259096	6259098	.	+	.	phase "."; gene_id "Sec1:GPx.5.selenocysteine"; transcript_id "Sec1:GPx.5.selenocysteine"; Reference "GPx.5.selenocysteine.anser_cygnoides.GCF_040182565_1_Taihu_goose_T2T_genome_genomic";
NC_089899.1	selenoprofiles_exonerate	CDS	710415	710888	.	+	.	phase "."; gene_id "GPx.11.selenocysteine"; transcript_id "GPx.11.selenocysteine"; Reference "GPx.11.selenocysteine.anser_cygnoides.GCF_040182565_1_Taihu_goose_T2T_genome_genomic";
NC_089899.1	selenoprofiles_exonerate	CDS	710995	711140	.	+	.	phase "."; gene_id "GPx.11.selenocysteine"; transcript_id "GPx.11.selenocysteine"; Reference "GPx.11.selenocysteine.anser_cygnoides.GCF_040182565_1_Taihu_goose_T2T_genome_genomic";
NC_089899.1	selenoprofiles_exonerate	CDS	711252	711276	.	+	.	phase "."; gene_id "GPx.11.selenocysteine"; transcript_id "GPx.11.selenocysteine"; Reference "GPx.11.selenocysteine.anser_cygnoides.GCF_040182565_1_Taihu_goose_T2T_genome_genomic";
NC_089899.1	selenoprofiles_exonerate	CDS	711518	711769	.	+	.	phase "."; gene_id "GPx.11.selenocysteine"; transcript_id "GPx.11.selenocysteine"; Reference "GPx.11.selenocysteine.anser_cygnoides.GCF_040182565_1_Taihu_goose_T2T_genome_genomic";
NC_089899.1	selenoprofiles_secposition	Selenocysteine	710781	710783	.	+	.	phase "."; gene_id "Sec1:GPx.11.selenocysteine"; transcript_id "Sec1:GPx.11.selenocysteine"; Reference "GPx.11.selenocysteine.anser_cygnoides.GCF_040182565_1_Taihu_goose_T2T_genome_genomic";
NC_089880.1	selenoprofiles_genewise	CDS	18191340	18191507	.	+	.	phase "."; gene_id "Sel15.1.selenocysteine"; transcript_id "Sel15.1.selenocysteine"; Reference "Sel15.1.selenocysteine.anser_cygnoides.GCF_040182565_1_Taihu_goose_T2T_genome_genomic";
NC_089880.1	selenoprofiles_genewise	CDS	18200152	18200215	.	+	.	phase "."; gene_id "Sel15.1.selenocysteine"; transcript_id "Sel15.1.selenocysteine"; Reference "Sel15.1.selenocysteine.anser_cygnoides.GCF_040182565_1_Taihu_goose_T2T_genome_genomic";
NC_089880.1	selenoprofiles_genewise	CDS	18206341	18206390	.	+	.	phase "."; gene_id "Sel15.1.selenocysteine"; transcript_id "Sel15.1.selenocysteine"; Reference "Sel15.1.selenocysteine.anser_cygnoides.GCF_040182565_1_Taihu_goose_T2T_genome_genomic";
NC_089880.1	selenoprofiles_genewise	CDS	18208142	18208273	.	+	.	phase "."; gene_id "Sel15.1.selenocysteine"; transcript_id "Sel15.1.selenocysteine"; Reference "Sel15.1.selenocysteine.anser_cygnoides.GCF_040182565_1_Taihu_goose_T2T_genome_genomic";
NC_089880.1	selenoprofiles_secposition	Selenocysteine	18200185	18200187	.	+	.	phase "."; gene_id "Sec1:Sel15.1.selenocysteine"; transcript_id "Sec1:Sel15.1.selenocysteine"; Reference "Sel15.1.selenocysteine.anser_cygnoides.GCF_040182565_1_Taihu_goose_T2T_genome_genomic";
NC_089877.1	selenoprofiles_genewise	CDS	12518749	12518915	.	-	.	phase "."; gene_id "SelH.3.selenocysteine"; transcript_id "SelH.3.selenocysteine"; Reference "SelH.3.selenocysteine.anser_cygnoides.GCF_040182565_1_Taihu_goose_T2T_genome_genomic";
NC_089877.1	selenoprofiles_genewise	CDS	12518290	12518435	.	-	.	phase "."; gene_id "SelH.3.selenocysteine"; transcript_id "SelH.3.selenocysteine"; Reference "SelH.3.selenocysteine.anser_cygnoides.GCF_040182565_1_Taihu_goose_T2T_genome_genomic";
NC_089877.1	selenoprofiles_genewise	CDS	12518107	12518207	.	-	.	phase "."; gene_id "SelH.3.selenocysteine"; transcript_id "SelH.3.selenocysteine"; Reference "SelH.3.selenocysteine.anser_cygnoides.GCF_040182565_1_Taihu_goose_T2T_genome_genomic";
NC_089877.1	selenoprofiles_secposition	Selenocysteine	12518426	12518428	.	-	.	phase "."; gene_id "Sec1:SelH.3.selenocysteine"; transcript_id "Sec1:SelH.3.selenocysteine"; Reference "SelH.3.selenocysteine.anser_cygnoides.GCF_040182565_1_Taihu_goose_T2T_genome_genomic";
NC_089875.1	selenoprofiles_genewise	CDS	122092280	122092528	.	-	.	phase "."; gene_id "SelI.3.selenocysteine"; transcript_id "SelI.3.selenocysteine"; Reference "SelI.3.selenocysteine.anser_cygnoides.GCF_040182565_1_Taihu_goose_T2T_genome_genomic";
NC_089875.1	selenoprofiles_genewise	CDS	122082434	122082502	.	-	.	phase "."; gene_id "SelI.3.selenocysteine"; transcript_id "SelI.3.selenocysteine"; Reference "SelI.3.selenocysteine.anser_cygnoides.GCF_040182565_1_Taihu_goose_T2T_genome_genomic";
NC_089875.1	selenoprofiles_genewise	CDS	122081985	122082093	.	-	.	phase "."; gene_id "SelI.3.selenocysteine"; transcript_id "SelI.3.selenocysteine"; Reference "SelI.3.selenocysteine.anser_cygnoides.GCF_040182565_1_Taihu_goose_T2T_genome_genomic";
NC_089875.1	selenoprofiles_genewise	CDS	122080078	122080152	.	-	.	phase "."; gene_id "SelI.3.selenocysteine"; transcript_id "SelI.3.selenocysteine"; Reference "SelI.3.selenocysteine.anser_cygnoides.GCF_040182565_1_Taihu_goose_T2T_genome_genomic";
NC_089875.1	selenoprofiles_genewise	CDS	122079312	122079574	.	-	.	phase "."; gene_id "SelI.3.selenocysteine"; transcript_id "SelI.3.selenocysteine"; Reference "SelI.3.selenocysteine.anser_cygnoides.GCF_040182565_1_Taihu_goose_T2T_genome_genomic";
NC_089875.1	selenoprofiles_genewise	CDS	122077848	122077956	.	-	.	phase "."; gene_id "SelI.3.selenocysteine"; transcript_id "SelI.3.selenocysteine"; Reference "SelI.3.selenocysteine.anser_cygnoides.GCF_040182565_1_Taihu_goose_T2T_genome_genomic";
NC_089875.1	selenoprofiles_genewise	CDS	122076180	122076228	.	-	.	phase "."; gene_id "SelI.3.selenocysteine"; transcript_id "SelI.3.selenocysteine"; Reference "SelI.3.selenocysteine.anser_cygnoides.GCF_040182565_1_Taihu_goose_T2T_genome_genomic";
NC_089875.1	selenoprofiles_genewise	CDS	122075562	122075742	.	-	.	phase "."; gene_id "SelI.3.selenocysteine"; transcript_id "SelI.3.selenocysteine"; Reference "SelI.3.selenocysteine.anser_cygnoides.GCF_040182565_1_Taihu_goose_T2T_genome_genomic";
NC_089875.1	selenoprofiles_genewise	CDS	122074592	122074774	.	-	.	phase "."; gene_id "SelI.3.selenocysteine"; transcript_id "SelI.3.selenocysteine"; Reference "SelI.3.selenocysteine.anser_cygnoides.GCF_040182565_1_Taihu_goose_T2T_genome_genomic";
NC_089875.1	selenoprofiles_genewise	CDS	122072412	122072528	.	-	.	phase "."; gene_id "SelI.3.selenocysteine"; transcript_id "SelI.3.selenocysteine"; Reference "SelI.3.selenocysteine.anser_cygnoides.GCF_040182565_1_Taihu_goose_T2T_genome_genomic";
NC_089875.1	selenoprofiles_secposition	Selenocysteine	122072463	122072465	.	-	.	phase "."; gene_id "Sec1:SelI.3.selenocysteine"; transcript_id "Sec1:SelI.3.selenocysteine"; Reference "SelI.3.selenocysteine.anser_cygnoides.GCF_040182565_1_Taihu_goose_T2T_genome_genomic";
NC_089882.1	selenoprofiles_genewise	CDS	1606235	1606344	.	+	.	phase "."; gene_id "SelK.2.selenocysteine"; transcript_id "SelK.2.selenocysteine"; Reference "SelK.2.selenocysteine.anser_cygnoides.GCF_040182565_1_Taihu_goose_T2T_genome_genomic";
NC_089882.1	selenoprofiles_genewise	CDS	1607126	1607203	.	+	.	phase "."; gene_id "SelK.2.selenocysteine"; transcript_id "SelK.2.selenocysteine"; Reference "SelK.2.selenocysteine.anser_cygnoides.GCF_040182565_1_Taihu_goose_T2T_genome_genomic";
NC_089882.1	selenoprofiles_genewise	CDS	1607787	1607883	.	+	.	phase "."; gene_id "SelK.2.selenocysteine"; transcript_id "SelK.2.selenocysteine"; Reference "SelK.2.selenocysteine.anser_cygnoides.GCF_040182565_1_Taihu_goose_T2T_genome_genomic";
NC_089882.1	selenoprofiles_secposition	Selenocysteine	1607872	1607874	.	+	.	phase "."; gene_id "Sec1:SelK.2.selenocysteine"; transcript_id "Sec1:SelK.2.selenocysteine"; Reference "SelK.2.selenocysteine.anser_cygnoides.GCF_040182565_1_Taihu_goose_T2T_genome_genomic";
NC_089889.1	selenoprofiles_exonerate	CDS	15370714	15371526	.	+	.	phase "."; gene_id "SelM.2.selenocysteine"; transcript_id "SelM.2.selenocysteine"; Reference "SelM.2.selenocysteine.anser_cygnoides.GCF_040182565_1_Taihu_goose_T2T_genome_genomic";
NC_089889.1	selenoprofiles_exonerate	CDS	15397033	15397068	.	+	.	phase "."; gene_id "SelM.2.selenocysteine"; transcript_id "SelM.2.selenocysteine"; Reference "SelM.2.selenocysteine.anser_cygnoides.GCF_040182565_1_Taihu_goose_T2T_genome_genomic";
NC_089889.1	selenoprofiles_exonerate	CDS	15397145	15397179	.	+	.	phase "."; gene_id "SelM.2.selenocysteine"; transcript_id "SelM.2.selenocysteine"; Reference "SelM.2.selenocysteine.anser_cygnoides.GCF_040182565_1_Taihu_goose_T2T_genome_genomic";
NC_089889.1	selenoprofiles_exonerate	CDS	15397839	15397917	.	+	.	phase "."; gene_id "SelM.2.selenocysteine"; transcript_id "SelM.2.selenocysteine"; Reference "SelM.2.selenocysteine.anser_cygnoides.GCF_040182565_1_Taihu_goose_T2T_genome_genomic";
NC_089889.1	selenoprofiles_exonerate	CDS	15398144	15398356	.	+	.	phase "."; gene_id "SelM.2.selenocysteine"; transcript_id "SelM.2.selenocysteine"; Reference "SelM.2.selenocysteine.anser_cygnoides.GCF_040182565_1_Taihu_goose_T2T_genome_genomic";
NC_089889.1	selenoprofiles_secposition	Selenocysteine	15397045	15397047	.	+	.	phase "."; gene_id "Sec1:SelM.2.selenocysteine"; transcript_id "Sec1:SelM.2.selenocysteine"; Reference "SelM.2.selenocysteine.anser_cygnoides.GCF_040182565_1_Taihu_goose_T2T_genome_genomic";
NC_089896.1	selenoprofiles_genewise	CDS	7734066	7734173	.	+	.	phase "."; gene_id "SelN.8.selenocysteine"; transcript_id "SelN.8.selenocysteine"; Reference "SelN.8.selenocysteine.anser_cygnoides.GCF_040182565_1_Taihu_goose_T2T_genome_genomic";
NC_089896.1	selenoprofiles_genewise	CDS	7739172	7739289	.	+	.	phase "."; gene_id "SelN.8.selenocysteine"; transcript_id "SelN.8.selenocysteine"; Reference "SelN.8.selenocysteine.anser_cygnoides.GCF_040182565_1_Taihu_goose_T2T_genome_genomic";
NC_089896.1	selenoprofiles_genewise	CDS	7740103	7740233	.	+	.	phase "."; gene_id "SelN.8.selenocysteine"; transcript_id "SelN.8.selenocysteine"; Reference "SelN.8.selenocysteine.anser_cygnoides.GCF_040182565_1_Taihu_goose_T2T_genome_genomic";
NC_089896.1	selenoprofiles_genewise	CDS	7740706	7740918	.	+	.	phase "."; gene_id "SelN.8.selenocysteine"; transcript_id "SelN.8.selenocysteine"; Reference "SelN.8.selenocysteine.anser_cygnoides.GCF_040182565_1_Taihu_goose_T2T_genome_genomic";
NC_089896.1	selenoprofiles_genewise	CDS	7741720	7741844	.	+	.	phase "."; gene_id "SelN.8.selenocysteine"; transcript_id "SelN.8.selenocysteine"; Reference "SelN.8.selenocysteine.anser_cygnoides.GCF_040182565_1_Taihu_goose_T2T_genome_genomic";
NC_089896.1	selenoprofiles_genewise	CDS	7742656	7742793	.	+	.	phase "."; gene_id "SelN.8.selenocysteine"; transcript_id "SelN.8.selenocysteine"; Reference "SelN.8.selenocysteine.anser_cygnoides.GCF_040182565_1_Taihu_goose_T2T_genome_genomic";
NC_089896.1	selenoprofiles_genewise	CDS	7744443	7744524	.	+	.	phase "."; gene_id "SelN.8.selenocysteine"; transcript_id "SelN.8.selenocysteine"; Reference "SelN.8.selenocysteine.anser_cygnoides.GCF_040182565_1_Taihu_goose_T2T_genome_genomic";
NC_089896.1	selenoprofiles_genewise	CDS	7745483	7745671	.	+	.	phase "."; gene_id "SelN.8.selenocysteine"; transcript_id "SelN.8.selenocysteine"; Reference "SelN.8.selenocysteine.anser_cygnoides.GCF_040182565_1_Taihu_goose_T2T_genome_genomic";
NC_089896.1	selenoprofiles_genewise	CDS	7746954	7747059	.	+	.	phase "."; gene_id "SelN.8.selenocysteine"; transcript_id "SelN.8.selenocysteine"; Reference "SelN.8.selenocysteine.anser_cygnoides.GCF_040182565_1_Taihu_goose_T2T_genome_genomic";
NC_089896.1	selenoprofiles_genewise	CDS	7747901	7748013	.	+	.	phase "."; gene_id "SelN.8.selenocysteine"; transcript_id "SelN.8.selenocysteine"; Reference "SelN.8.selenocysteine.anser_cygnoides.GCF_040182565_1_Taihu_goose_T2T_genome_genomic";
NC_089896.1	selenoprofiles_genewise	CDS	7748690	7748791	.	+	.	phase "."; gene_id "SelN.8.selenocysteine"; transcript_id "SelN.8.selenocysteine"; Reference "SelN.8.selenocysteine.anser_cygnoides.GCF_040182565_1_Taihu_goose_T2T_genome_genomic";
NC_089896.1	selenoprofiles_genewise	CDS	7749991	7750161	.	+	.	phase "."; gene_id "SelN.8.selenocysteine"; transcript_id "SelN.8.selenocysteine"; Reference "SelN.8.selenocysteine.anser_cygnoides.GCF_040182565_1_Taihu_goose_T2T_genome_genomic";
NC_089896.1	selenoprofiles_secposition	Selenocysteine	7747056	7747058	.	+	.	phase "."; gene_id "Sec1:SelN.8.selenocysteine"; transcript_id "Sec1:SelN.8.selenocysteine"; Reference "SelN.8.selenocysteine.anser_cygnoides.GCF_040182565_1_Taihu_goose_T2T_genome_genomic";
NC_089873.1	selenoprofiles_genewise	CDS	21917617	21918425	.	+	.	phase "."; gene_id "SelO.3.selenocysteine"; transcript_id "SelO.3.selenocysteine"; Reference "SelO.3.selenocysteine.anser_cygnoides.GCF_040182565_1_Taihu_goose_T2T_genome_genomic";
NC_089873.1	selenoprofiles_genewise	CDS	21919319	21919522	.	+	.	phase "."; gene_id "SelO.3.selenocysteine"; transcript_id "SelO.3.selenocysteine"; Reference "SelO.3.selenocysteine.anser_cygnoides.GCF_040182565_1_Taihu_goose_T2T_genome_genomic";
NC_089873.1	selenoprofiles_genewise	CDS	21920483	21920663	.	+	.	phase "."; gene_id "SelO.3.selenocysteine"; transcript_id "SelO.3.selenocysteine"; Reference "SelO.3.selenocysteine.anser_cygnoides.GCF_040182565_1_Taihu_goose_T2T_genome_genomic";
NC_089873.1	selenoprofiles_genewise	CDS	21924064	21924194	.	+	.	phase "."; gene_id "SelO.3.selenocysteine"; transcript_id "SelO.3.selenocysteine"; Reference "SelO.3.selenocysteine.anser_cygnoides.GCF_040182565_1_Taihu_goose_T2T_genome_genomic";
NC_089873.1	selenoprofiles_genewise	CDS	21924545	21924825	.	+	.	phase "."; gene_id "SelO.3.selenocysteine"; transcript_id "SelO.3.selenocysteine"; Reference "SelO.3.selenocysteine.anser_cygnoides.GCF_040182565_1_Taihu_goose_T2T_genome_genomic";
NC_089873.1	selenoprofiles_genewise	CDS	21925174	21925324	.	+	.	phase "."; gene_id "SelO.3.selenocysteine"; transcript_id "SelO.3.selenocysteine"; Reference "SelO.3.selenocysteine.anser_cygnoides.GCF_040182565_1_Taihu_goose_T2T_genome_genomic";
NC_089873.1	selenoprofiles_genewise	CDS	21926904	21927089	.	+	.	phase "."; gene_id "SelO.3.selenocysteine"; transcript_id "SelO.3.selenocysteine"; Reference "SelO.3.selenocysteine.anser_cygnoides.GCF_040182565_1_Taihu_goose_T2T_genome_genomic";
NC_089873.1	selenoprofiles_genewise	CDS	21928191	21928347	.	+	.	phase "."; gene_id "SelO.3.selenocysteine"; transcript_id "SelO.3.selenocysteine"; Reference "SelO.3.selenocysteine.anser_cygnoides.GCF_040182565_1_Taihu_goose_T2T_genome_genomic";
NC_089873.1	selenoprofiles_genewise	CDS	21929006	21929200	.	+	.	phase "."; gene_id "SelO.3.selenocysteine"; transcript_id "SelO.3.selenocysteine"; Reference "SelO.3.selenocysteine.anser_cygnoides.GCF_040182565_1_Taihu_goose_T2T_genome_genomic";
NC_089873.1	selenoprofiles_secposition	Selenocysteine	21929189	21929191	.	+	.	phase "."; gene_id "Sec1:SelO.3.selenocysteine"; transcript_id "Sec1:SelO.3.selenocysteine"; Reference "SelO.3.selenocysteine.anser_cygnoides.GCF_040182565_1_Taihu_goose_T2T_genome_genomic";
NC_089912.1	selenoprofiles_genewise	CDS	69164889	69165079	.	-	.	phase "."; gene_id "SelP.1.selenocysteine"; transcript_id "SelP.1.selenocysteine"; Reference "SelP.1.selenocysteine.anser_cygnoides.GCF_040182565_1_Taihu_goose_T2T_genome_genomic";
NC_089912.1	selenoprofiles_genewise	CDS	69162839	69163051	.	-	.	phase "."; gene_id "SelP.1.selenocysteine"; transcript_id "SelP.1.selenocysteine"; Reference "SelP.1.selenocysteine.anser_cygnoides.GCF_040182565_1_Taihu_goose_T2T_genome_genomic";
NC_089912.1	selenoprofiles_genewise	CDS	69160888	69161044	.	-	.	phase "."; gene_id "SelP.1.selenocysteine"; transcript_id "SelP.1.selenocysteine"; Reference "SelP.1.selenocysteine.anser_cygnoides.GCF_040182565_1_Taihu_goose_T2T_genome_genomic";
NC_089912.1	selenoprofiles_secposition	Selenocysteine	69164915	69164917	.	-	.	phase "."; gene_id "Sec1:SelP.1.selenocysteine"; transcript_id "Sec1:SelP.1.selenocysteine"; Reference "SelP.1.selenocysteine.anser_cygnoides.GCF_040182565_1_Taihu_goose_T2T_genome_genomic";
NC_089880.1	selenoprofiles_genewise	CDS	23649487	23649689	.	-	.	phase "."; gene_id "SelP.5.selenocysteine"; transcript_id "SelP.5.selenocysteine"; Reference "SelP.5.selenocysteine.anser_cygnoides.GCF_040182565_1_Taihu_goose_T2T_genome_genomic";
NC_089880.1	selenoprofiles_genewise	CDS	23649191	23649403	.	-	.	phase "."; gene_id "SelP.5.selenocysteine"; transcript_id "SelP.5.selenocysteine"; Reference "SelP.5.selenocysteine.anser_cygnoides.GCF_040182565_1_Taihu_goose_T2T_genome_genomic";
NC_089880.1	selenoprofiles_genewise	CDS	23648910	23649045	.	-	.	phase "."; gene_id "SelP.5.selenocysteine"; transcript_id "SelP.5.selenocysteine"; Reference "SelP.5.selenocysteine.anser_cygnoides.GCF_040182565_1_Taihu_goose_T2T_genome_genomic";
NC_089880.1	selenoprofiles_genewise	CDS	23648082	23648324	.	-	.	phase "."; gene_id "SelP.5.selenocysteine"; transcript_id "SelP.5.selenocysteine"; Reference "SelP.5.selenocysteine.anser_cygnoides.GCF_040182565_1_Taihu_goose_T2T_genome_genomic";
NC_089880.1	selenoprofiles_secposition	Selenocysteine	23649513	23649515	.	-	.	phase "."; gene_id "Sec1:SelP.5.selenocysteine"; transcript_id "Sec1:SelP.5.selenocysteine"; Reference "SelP.5.selenocysteine.anser_cygnoides.GCF_040182565_1_Taihu_goose_T2T_genome_genomic";
NC_089887.1	selenoprofiles_genewise	CDS	1755561	1756347	.	+	.	phase "."; gene_id "SelR.1.selenocysteine"; transcript_id "SelR.1.selenocysteine"; Reference "SelR.1.selenocysteine.anser_cygnoides.GCF_040182565_1_Taihu_goose_T2T_genome_genomic";
NC_089887.1	selenoprofiles_genewise	CDS	1756709	1756851	.	+	.	phase "."; gene_id "SelR.1.selenocysteine"; transcript_id "SelR.1.selenocysteine"; Reference "SelR.1.selenocysteine.anser_cygnoides.GCF_040182565_1_Taihu_goose_T2T_genome_genomic";
NC_089887.1	selenoprofiles_genewise	CDS	1756955	1757146	.	+	.	phase "."; gene_id "SelR.1.selenocysteine"; transcript_id "SelR.1.selenocysteine"; Reference "SelR.1.selenocysteine.anser_cygnoides.GCF_040182565_1_Taihu_goose_T2T_genome_genomic";
NC_089887.1	selenoprofiles_secposition	Selenocysteine	1757033	1757035	.	+	.	phase "."; gene_id "Sec1:SelR.1.selenocysteine"; transcript_id "Sec1:SelR.1.selenocysteine"; Reference "SelR.1.selenocysteine.anser_cygnoides.GCF_040182565_1_Taihu_goose_T2T_genome_genomic";
NC_089883.1	selenoprofiles_exonerate	CDS	3320750	3320791	.	+	.	phase "."; gene_id "SelS.5.selenocysteine"; transcript_id "SelS.5.selenocysteine"; Reference "SelS.5.selenocysteine.anser_cygnoides.GCF_040182565_1_Taihu_goose_T2T_genome_genomic";
NC_089883.1	selenoprofiles_exonerate	CDS	3357749	3357923	.	+	.	phase "."; gene_id "SelS.5.selenocysteine"; transcript_id "SelS.5.selenocysteine"; Reference "SelS.5.selenocysteine.anser_cygnoides.GCF_040182565_1_Taihu_goose_T2T_genome_genomic";
NC_089883.1	selenoprofiles_exonerate	CDS	3359496	3359602	.	+	.	phase "."; gene_id "SelS.5.selenocysteine"; transcript_id "SelS.5.selenocysteine"; Reference "SelS.5.selenocysteine.anser_cygnoides.GCF_040182565_1_Taihu_goose_T2T_genome_genomic";
NC_089883.1	selenoprofiles_exonerate	CDS	3360918	3361007	.	+	.	phase "."; gene_id "SelS.5.selenocysteine"; transcript_id "SelS.5.selenocysteine"; Reference "SelS.5.selenocysteine.anser_cygnoides.GCF_040182565_1_Taihu_goose_T2T_genome_genomic";
NC_089883.1	selenoprofiles_exonerate	CDS	3361111	3361189	.	+	.	phase "."; gene_id "SelS.5.selenocysteine"; transcript_id "SelS.5.selenocysteine"; Reference "SelS.5.selenocysteine.anser_cygnoides.GCF_040182565_1_Taihu_goose_T2T_genome_genomic";
NC_089883.1	selenoprofiles_exonerate	CDS	3363154	3363239	.	+	.	phase "."; gene_id "SelS.5.selenocysteine"; transcript_id "SelS.5.selenocysteine"; Reference "SelS.5.selenocysteine.anser_cygnoides.GCF_040182565_1_Taihu_goose_T2T_genome_genomic";
NC_089883.1	selenoprofiles_secposition	Selenocysteine	3363231	3363233	.	+	.	phase "."; gene_id "Sec1:SelS.5.selenocysteine"; transcript_id "Sec1:SelS.5.selenocysteine"; Reference "SelS.5.selenocysteine.anser_cygnoides.GCF_040182565_1_Taihu_goose_T2T_genome_genomic";
NC_089879.1	selenoprofiles_genewise	CDS	32858487	32858718	.	-	.	phase "."; gene_id "SelU.7.selenocysteine"; transcript_id "SelU.7.selenocysteine"; Reference "SelU.7.selenocysteine.anser_cygnoides.GCF_040182565_1_Taihu_goose_T2T_genome_genomic";
NC_089879.1	selenoprofiles_genewise	CDS	32857871	32857962	.	-	.	phase "."; gene_id "SelU.7.selenocysteine"; transcript_id "SelU.7.selenocysteine"; Reference "SelU.7.selenocysteine.anser_cygnoides.GCF_040182565_1_Taihu_goose_T2T_genome_genomic";
NC_089879.1	selenoprofiles_genewise	CDS	32854108	32854248	.	-	.	phase "."; gene_id "SelU.7.selenocysteine"; transcript_id "SelU.7.selenocysteine"; Reference "SelU.7.selenocysteine.anser_cygnoides.GCF_040182565_1_Taihu_goose_T2T_genome_genomic";
NC_089879.1	selenoprofiles_genewise	CDS	32852962	32853126	.	-	.	phase "."; gene_id "SelU.7.selenocysteine"; transcript_id "SelU.7.selenocysteine"; Reference "SelU.7.selenocysteine.anser_cygnoides.GCF_040182565_1_Taihu_goose_T2T_genome_genomic";
NC_089879.1	selenoprofiles_genewise	CDS	32852708	32852818	.	-	.	phase "."; gene_id "SelU.7.selenocysteine"; transcript_id "SelU.7.selenocysteine"; Reference "SelU.7.selenocysteine.anser_cygnoides.GCF_040182565_1_Taihu_goose_T2T_genome_genomic";
NC_089879.1	selenoprofiles_secposition	Selenocysteine	32857886	32857888	.	-	.	phase "."; gene_id "Sec1:SelU.7.selenocysteine"; transcript_id "Sec1:SelU.7.selenocysteine"; Reference "SelU.7.selenocysteine.anser_cygnoides.GCF_040182565_1_Taihu_goose_T2T_genome_genomic";
NC_089882.1	selenoprofiles_genewise	CDS	13199845	13199970	.	-	.	phase "."; gene_id "TR.10.selenocysteine"; transcript_id "TR.10.selenocysteine"; Reference "TR.10.selenocysteine.anser_cygnoides.GCF_040182565_1_Taihu_goose_T2T_genome_genomic";
NC_089882.1	selenoprofiles_genewise	CDS	13193353	13193413	.	-	.	phase "."; gene_id "TR.10.selenocysteine"; transcript_id "TR.10.selenocysteine"; Reference "TR.10.selenocysteine.anser_cygnoides.GCF_040182565_1_Taihu_goose_T2T_genome_genomic";
NC_089882.1	selenoprofiles_genewise	CDS	13192290	13192399	.	-	.	phase "."; gene_id "TR.10.selenocysteine"; transcript_id "TR.10.selenocysteine"; Reference "TR.10.selenocysteine.anser_cygnoides.GCF_040182565_1_Taihu_goose_T2T_genome_genomic";
NC_089882.1	selenoprofiles_genewise	CDS	13191603	13191716	.	-	.	phase "."; gene_id "TR.10.selenocysteine"; transcript_id "TR.10.selenocysteine"; Reference "TR.10.selenocysteine.anser_cygnoides.GCF_040182565_1_Taihu_goose_T2T_genome_genomic";
NC_089882.1	selenoprofiles_genewise	CDS	13190067	13190139	.	-	.	phase "."; gene_id "TR.10.selenocysteine"; transcript_id "TR.10.selenocysteine"; Reference "TR.10.selenocysteine.anser_cygnoides.GCF_040182565_1_Taihu_goose_T2T_genome_genomic";
NC_089882.1	selenoprofiles_genewise	CDS	13189151	13189270	.	-	.	phase "."; gene_id "TR.10.selenocysteine"; transcript_id "TR.10.selenocysteine"; Reference "TR.10.selenocysteine.anser_cygnoides.GCF_040182565_1_Taihu_goose_T2T_genome_genomic";
NC_089882.1	selenoprofiles_genewise	CDS	13188645	13188787	.	-	.	phase "."; gene_id "TR.10.selenocysteine"; transcript_id "TR.10.selenocysteine"; Reference "TR.10.selenocysteine.anser_cygnoides.GCF_040182565_1_Taihu_goose_T2T_genome_genomic";
NC_089882.1	selenoprofiles_genewise	CDS	13187092	13187207	.	-	.	phase "."; gene_id "TR.10.selenocysteine"; transcript_id "TR.10.selenocysteine"; Reference "TR.10.selenocysteine.anser_cygnoides.GCF_040182565_1_Taihu_goose_T2T_genome_genomic";
NC_089882.1	selenoprofiles_genewise	CDS	13186760	13186985	.	-	.	phase "."; gene_id "TR.10.selenocysteine"; transcript_id "TR.10.selenocysteine"; Reference "TR.10.selenocysteine.anser_cygnoides.GCF_040182565_1_Taihu_goose_T2T_genome_genomic";
NC_089882.1	selenoprofiles_genewise	CDS	13186444	13186536	.	-	.	phase "."; gene_id "TR.10.selenocysteine"; transcript_id "TR.10.selenocysteine"; Reference "TR.10.selenocysteine.anser_cygnoides.GCF_040182565_1_Taihu_goose_T2T_genome_genomic";
NC_089882.1	selenoprofiles_genewise	CDS	13185914	13185990	.	-	.	phase "."; gene_id "TR.10.selenocysteine"; transcript_id "TR.10.selenocysteine"; Reference "TR.10.selenocysteine.anser_cygnoides.GCF_040182565_1_Taihu_goose_T2T_genome_genomic";
NC_089882.1	selenoprofiles_genewise	CDS	13184786	13184942	.	-	.	phase "."; gene_id "TR.10.selenocysteine"; transcript_id "TR.10.selenocysteine"; Reference "TR.10.selenocysteine.anser_cygnoides.GCF_040182565_1_Taihu_goose_T2T_genome_genomic";
NC_089882.1	selenoprofiles_genewise	CDS	13184487	13184594	.	-	.	phase "."; gene_id "TR.10.selenocysteine"; transcript_id "TR.10.selenocysteine"; Reference "TR.10.selenocysteine.anser_cygnoides.GCF_040182565_1_Taihu_goose_T2T_genome_genomic";
NC_089882.1	selenoprofiles_genewise	CDS	13183615	13183710	.	-	.	phase "."; gene_id "TR.10.selenocysteine"; transcript_id "TR.10.selenocysteine"; Reference "TR.10.selenocysteine.anser_cygnoides.GCF_040182565_1_Taihu_goose_T2T_genome_genomic";
NC_089882.1	selenoprofiles_genewise	CDS	13181972	13182106	.	-	.	phase "."; gene_id "TR.10.selenocysteine"; transcript_id "TR.10.selenocysteine"; Reference "TR.10.selenocysteine.anser_cygnoides.GCF_040182565_1_Taihu_goose_T2T_genome_genomic";
NC_089882.1	selenoprofiles_genewise	CDS	13181612	13181680	.	-	.	phase "."; gene_id "TR.10.selenocysteine"; transcript_id "TR.10.selenocysteine"; Reference "TR.10.selenocysteine.anser_cygnoides.GCF_040182565_1_Taihu_goose_T2T_genome_genomic";
NC_089882.1	selenoprofiles_secposition	Selenocysteine	13181618	13181620	.	-	.	phase "."; gene_id "Sec1:TR.10.selenocysteine"; transcript_id "Sec1:TR.10.selenocysteine"; Reference "TR.10.selenocysteine.anser_cygnoides.GCF_040182565_1_Taihu_goose_T2T_genome_genomic";
NC_089873.1	selenoprofiles_genewise	CDS	59461804	59461968	.	-	.	phase "."; gene_id "TR.16.selenocysteine"; transcript_id "TR.16.selenocysteine"; Reference "TR.16.selenocysteine.anser_cygnoides.GCF_040182565_1_Taihu_goose_T2T_genome_genomic";
NC_089873.1	selenoprofiles_genewise	CDS	59459075	59459147	.	-	.	phase "."; gene_id "TR.16.selenocysteine"; transcript_id "TR.16.selenocysteine"; Reference "TR.16.selenocysteine.anser_cygnoides.GCF_040182565_1_Taihu_goose_T2T_genome_genomic";
NC_089873.1	selenoprofiles_genewise	CDS	59458839	59458958	.	-	.	phase "."; gene_id "TR.16.selenocysteine"; transcript_id "TR.16.selenocysteine"; Reference "TR.16.selenocysteine.anser_cygnoides.GCF_040182565_1_Taihu_goose_T2T_genome_genomic";
NC_089873.1	selenoprofiles_genewise	CDS	59457827	59457969	.	-	.	phase "."; gene_id "TR.16.selenocysteine"; transcript_id "TR.16.selenocysteine"; Reference "TR.16.selenocysteine.anser_cygnoides.GCF_040182565_1_Taihu_goose_T2T_genome_genomic";
NC_089873.1	selenoprofiles_genewise	CDS	59457588	59457703	.	-	.	phase "."; gene_id "TR.16.selenocysteine"; transcript_id "TR.16.selenocysteine"; Reference "TR.16.selenocysteine.anser_cygnoides.GCF_040182565_1_Taihu_goose_T2T_genome_genomic";
NC_089873.1	selenoprofiles_genewise	CDS	59455598	59455823	.	-	.	phase "."; gene_id "TR.16.selenocysteine"; transcript_id "TR.16.selenocysteine"; Reference "TR.16.selenocysteine.anser_cygnoides.GCF_040182565_1_Taihu_goose_T2T_genome_genomic";
NC_089873.1	selenoprofiles_genewise	CDS	59453167	59453259	.	-	.	phase "."; gene_id "TR.16.selenocysteine"; transcript_id "TR.16.selenocysteine"; Reference "TR.16.selenocysteine.anser_cygnoides.GCF_040182565_1_Taihu_goose_T2T_genome_genomic";
NC_089873.1	selenoprofiles_genewise	CDS	59451424	59451500	.	-	.	phase "."; gene_id "TR.16.selenocysteine"; transcript_id "TR.16.selenocysteine"; Reference "TR.16.selenocysteine.anser_cygnoides.GCF_040182565_1_Taihu_goose_T2T_genome_genomic";
NC_089873.1	selenoprofiles_genewise	CDS	59449594	59449750	.	-	.	phase "."; gene_id "TR.16.selenocysteine"; transcript_id "TR.16.selenocysteine"; Reference "TR.16.selenocysteine.anser_cygnoides.GCF_040182565_1_Taihu_goose_T2T_genome_genomic";
NC_089873.1	selenoprofiles_genewise	CDS	59447416	59447523	.	-	.	phase "."; gene_id "TR.16.selenocysteine"; transcript_id "TR.16.selenocysteine"; Reference "TR.16.selenocysteine.anser_cygnoides.GCF_040182565_1_Taihu_goose_T2T_genome_genomic";
NC_089873.1	selenoprofiles_genewise	CDS	59445240	59445335	.	-	.	phase "."; gene_id "TR.16.selenocysteine"; transcript_id "TR.16.selenocysteine"; Reference "TR.16.selenocysteine.anser_cygnoides.GCF_040182565_1_Taihu_goose_T2T_genome_genomic";
NC_089873.1	selenoprofiles_genewise	CDS	59443023	59443157	.	-	.	phase "."; gene_id "TR.16.selenocysteine"; transcript_id "TR.16.selenocysteine"; Reference "TR.16.selenocysteine.anser_cygnoides.GCF_040182565_1_Taihu_goose_T2T_genome_genomic";
NC_089873.1	selenoprofiles_genewise	CDS	59439738	59439806	.	-	.	phase "."; gene_id "TR.16.selenocysteine"; transcript_id "TR.16.selenocysteine"; Reference "TR.16.selenocysteine.anser_cygnoides.GCF_040182565_1_Taihu_goose_T2T_genome_genomic";
NC_089873.1	selenoprofiles_secposition	Selenocysteine	59439744	59439746	.	-	.	phase "."; gene_id "Sec1:TR.16.selenocysteine"; transcript_id "Sec1:TR.16.selenocysteine"; Reference "TR.16.selenocysteine.anser_cygnoides.GCF_040182565_1_Taihu_goose_T2T_genome_genomic";
NC_089889.1	selenoprofiles_genewise	CDS	8641994	8642069	.	+	.	phase "."; gene_id "TR.31.selenocysteine"; transcript_id "TR.31.selenocysteine"; Reference "TR.31.selenocysteine.anser_cygnoides.GCF_040182565_1_Taihu_goose_T2T_genome_genomic";
NC_089889.1	selenoprofiles_genewise	CDS	8643233	8643298	.	+	.	phase "."; gene_id "TR.31.selenocysteine"; transcript_id "TR.31.selenocysteine"; Reference "TR.31.selenocysteine.anser_cygnoides.GCF_040182565_1_Taihu_goose_T2T_genome_genomic";
NC_089889.1	selenoprofiles_genewise	CDS	8643995	8644051	.	+	.	phase "."; gene_id "TR.31.selenocysteine"; transcript_id "TR.31.selenocysteine"; Reference "TR.31.selenocysteine.anser_cygnoides.GCF_040182565_1_Taihu_goose_T2T_genome_genomic";
NC_089889.1	selenoprofiles_genewise	CDS	8644669	8644813	.	+	.	phase "."; gene_id "TR.31.selenocysteine"; transcript_id "TR.31.selenocysteine"; Reference "TR.31.selenocysteine.anser_cygnoides.GCF_040182565_1_Taihu_goose_T2T_genome_genomic";
NC_089889.1	selenoprofiles_genewise	CDS	8645129	8645203	.	+	.	phase "."; gene_id "TR.31.selenocysteine"; transcript_id "TR.31.selenocysteine"; Reference "TR.31.selenocysteine.anser_cygnoides.GCF_040182565_1_Taihu_goose_T2T_genome_genomic";
NC_089889.1	selenoprofiles_genewise	CDS	8646030	8646108	.	+	.	phase "."; gene_id "TR.31.selenocysteine"; transcript_id "TR.31.selenocysteine"; Reference "TR.31.selenocysteine.anser_cygnoides.GCF_040182565_1_Taihu_goose_T2T_genome_genomic";
NC_089889.1	selenoprofiles_genewise	CDS	8647142	8647204	.	+	.	phase "."; gene_id "TR.31.selenocysteine"; transcript_id "TR.31.selenocysteine"; Reference "TR.31.selenocysteine.anser_cygnoides.GCF_040182565_1_Taihu_goose_T2T_genome_genomic";
NC_089889.1	selenoprofiles_genewise	CDS	8648350	8648420	.	+	.	phase "."; gene_id "TR.31.selenocysteine"; transcript_id "TR.31.selenocysteine"; Reference "TR.31.selenocysteine.anser_cygnoides.GCF_040182565_1_Taihu_goose_T2T_genome_genomic";
NC_089889.1	selenoprofiles_genewise	CDS	8652218	8652237	.	+	.	phase "."; gene_id "TR.31.selenocysteine"; transcript_id "TR.31.selenocysteine"; Reference "TR.31.selenocysteine.anser_cygnoides.GCF_040182565_1_Taihu_goose_T2T_genome_genomic";
NC_089889.1	selenoprofiles_genewise	CDS	8652616	8652707	.	+	.	phase "."; gene_id "TR.31.selenocysteine"; transcript_id "TR.31.selenocysteine"; Reference "TR.31.selenocysteine.anser_cygnoides.GCF_040182565_1_Taihu_goose_T2T_genome_genomic";
NC_089889.1	selenoprofiles_genewise	CDS	8655244	8655418	.	+	.	phase "."; gene_id "TR.31.selenocysteine"; transcript_id "TR.31.selenocysteine"; Reference "TR.31.selenocysteine.anser_cygnoides.GCF_040182565_1_Taihu_goose_T2T_genome_genomic";
NC_089889.1	selenoprofiles_genewise	CDS	8662031	8662167	.	+	.	phase "."; gene_id "TR.31.selenocysteine"; transcript_id "TR.31.selenocysteine"; Reference "TR.31.selenocysteine.anser_cygnoides.GCF_040182565_1_Taihu_goose_T2T_genome_genomic";
NC_089889.1	selenoprofiles_genewise	CDS	8667436	8667531	.	+	.	phase "."; gene_id "TR.31.selenocysteine"; transcript_id "TR.31.selenocysteine"; Reference "TR.31.selenocysteine.anser_cygnoides.GCF_040182565_1_Taihu_goose_T2T_genome_genomic";
NC_089889.1	selenoprofiles_genewise	CDS	8667758	8667850	.	+	.	phase "."; gene_id "TR.31.selenocysteine"; transcript_id "TR.31.selenocysteine"; Reference "TR.31.selenocysteine.anser_cygnoides.GCF_040182565_1_Taihu_goose_T2T_genome_genomic";
NC_089889.1	selenoprofiles_genewise	CDS	8668690	8668761	.	+	.	phase "."; gene_id "TR.31.selenocysteine"; transcript_id "TR.31.selenocysteine"; Reference "TR.31.selenocysteine.anser_cygnoides.GCF_040182565_1_Taihu_goose_T2T_genome_genomic";
NC_089889.1	selenoprofiles_genewise	CDS	8670591	8670688	.	+	.	phase "."; gene_id "TR.31.selenocysteine"; transcript_id "TR.31.selenocysteine"; Reference "TR.31.selenocysteine.anser_cygnoides.GCF_040182565_1_Taihu_goose_T2T_genome_genomic";
NC_089889.1	selenoprofiles_genewise	CDS	8672926	8673055	.	+	.	phase "."; gene_id "TR.31.selenocysteine"; transcript_id "TR.31.selenocysteine"; Reference "TR.31.selenocysteine.anser_cygnoides.GCF_040182565_1_Taihu_goose_T2T_genome_genomic";
NC_089889.1	selenoprofiles_secposition	Selenocysteine	8673047	8673049	.	+	.	phase "."; gene_id "Sec1:TR.31.selenocysteine"; transcript_id "Sec1:TR.31.selenocysteine"; Reference "TR.31.selenocysteine.anser_cygnoides.GCF_040182565_1_Taihu_goose_T2T_genome_genomic";
NC_089881.1	selenoprofiles_genewise	CDS	26758962	26759110	.	-	.	phase "."; gene_id "SelT.5.selenocysteine"; transcript_id "SelT.5.selenocysteine"; Reference "SelT.5.selenocysteine.anser_cygnoides.GCF_040182565_1_Taihu_goose_T2T_genome_genomic";
NC_089881.1	selenoprofiles_genewise	CDS	26757989	26758099	.	-	.	phase "."; gene_id "SelT.5.selenocysteine"; transcript_id "SelT.5.selenocysteine"; Reference "SelT.5.selenocysteine.anser_cygnoides.GCF_040182565_1_Taihu_goose_T2T_genome_genomic";
NC_089881.1	selenoprofiles_genewise	CDS	26756743	26756869	.	-	.	phase "."; gene_id "SelT.5.selenocysteine"; transcript_id "SelT.5.selenocysteine"; Reference "SelT.5.selenocysteine.anser_cygnoides.GCF_040182565_1_Taihu_goose_T2T_genome_genomic";
NC_089881.1	selenoprofiles_genewise	CDS	26755180	26755267	.	-	.	phase "."; gene_id "SelT.5.selenocysteine"; transcript_id "SelT.5.selenocysteine"; Reference "SelT.5.selenocysteine.anser_cygnoides.GCF_040182565_1_Taihu_goose_T2T_genome_genomic";
NC_089881.1	selenoprofiles_genewise	CDS	26754232	26754356	.	-	.	phase "."; gene_id "SelT.5.selenocysteine"; transcript_id "SelT.5.selenocysteine"; Reference "SelT.5.selenocysteine.anser_cygnoides.GCF_040182565_1_Taihu_goose_T2T_genome_genomic";
NC_089881.1	selenoprofiles_secposition	Selenocysteine	26758090	26758092	.	-	.	phase "."; gene_id "Sec1:SelT.5.selenocysteine"; transcript_id "Sec1:SelT.5.selenocysteine"; Reference "SelT.5.selenocysteine.anser_cygnoides.GCF_040182565_1_Taihu_goose_T2T_genome_genomic";
VXAA01003318.1	selenoprofiles_genewise	CDS	439327	440151	.	-	.	phase "."; gene_id "DI.1.selenocysteine"; transcript_id "DI.1.selenocysteine"; Reference "DI.1.selenocysteine.anseranas_semipalmata.GCA_013399115_1_ASM1339911v1_genomic";
VXAA01003318.1	selenoprofiles_secposition	Selenocysteine	439738	439740	.	-	.	phase "."; gene_id "Sec1:DI.1.selenocysteine"; transcript_id "Sec1:DI.1.selenocysteine"; Reference "DI.1.selenocysteine.anseranas_semipalmata.GCA_013399115_1_ASM1339911v1_genomic";
VXAA01000507.1	selenoprofiles_genewise	CDS	48874	49095	.	+	.	phase "."; gene_id "DI.3.selenocysteine"; transcript_id "DI.3.selenocysteine"; Reference "DI.3.selenocysteine.anseranas_semipalmata.GCA_013399115_1_ASM1339911v1_genomic";
VXAA01000507.1	selenoprofiles_genewise	CDS	60529	61101	.	+	.	phase "."; gene_id "DI.3.selenocysteine"; transcript_id "DI.3.selenocysteine"; Reference "DI.3.selenocysteine.anseranas_semipalmata.GCA_013399115_1_ASM1339911v1_genomic";
VXAA01000507.1	selenoprofiles_secposition	Selenocysteine	60700	60702	.	+	.	phase "."; gene_id "Sec1:DI.3.selenocysteine"; transcript_id "Sec1:DI.3.selenocysteine"; Reference "DI.3.selenocysteine.anseranas_semipalmata.GCA_013399115_1_ASM1339911v1_genomic";
VXAA01007048.1	selenoprofiles_genewise	CDS	898304	898634	.	+	.	phase "."; gene_id "DI.5.selenocysteine"; transcript_id "DI.5.selenocysteine"; Reference "DI.5.selenocysteine.anseranas_semipalmata.GCA_013399115_1_ASM1339911v1_genomic";
VXAA01007048.1	selenoprofiles_genewise	CDS	900240	900383	.	+	.	phase "."; gene_id "DI.5.selenocysteine"; transcript_id "DI.5.selenocysteine"; Reference "DI.5.selenocysteine.anseranas_semipalmata.GCA_013399115_1_ASM1339911v1_genomic";
VXAA01007048.1	selenoprofiles_genewise	CDS	901627	901826	.	+	.	phase "."; gene_id "DI.5.selenocysteine"; transcript_id "DI.5.selenocysteine"; Reference "DI.5.selenocysteine.anseranas_semipalmata.GCA_013399115_1_ASM1339911v1_genomic";
VXAA01007048.1	selenoprofiles_genewise	CDS	902307	902372	.	+	.	phase "."; gene_id "DI.5.selenocysteine"; transcript_id "DI.5.selenocysteine"; Reference "DI.5.selenocysteine.anseranas_semipalmata.GCA_013399115_1_ASM1339911v1_genomic";
VXAA01007048.1	selenoprofiles_secposition	Selenocysteine	900278	900280	.	+	.	phase "."; gene_id "Sec1:DI.5.selenocysteine"; transcript_id "Sec1:DI.5.selenocysteine"; Reference "DI.5.selenocysteine.anseranas_semipalmata.GCA_013399115_1_ASM1339911v1_genomic";
VXAA01002210.1	selenoprofiles_genewise	CDS	135536	135778	.	-	.	phase "."; gene_id "GPx.1.selenocysteine"; transcript_id "GPx.1.selenocysteine"; Reference "GPx.1.selenocysteine.anseranas_semipalmata.GCA_013399115_1_ASM1339911v1_genomic";
VXAA01002210.1	selenoprofiles_genewise	CDS	135083	135433	.	-	.	phase "."; gene_id "GPx.1.selenocysteine"; transcript_id "GPx.1.selenocysteine"; Reference "GPx.1.selenocysteine.anseranas_semipalmata.GCA_013399115_1_ASM1339911v1_genomic";
VXAA01002210.1	selenoprofiles_secposition	Selenocysteine	135641	135643	.	-	.	phase "."; gene_id "Sec1:GPx.1.selenocysteine"; transcript_id "Sec1:GPx.1.selenocysteine"; Reference "GPx.1.selenocysteine.anseranas_semipalmata.GCA_013399115_1_ASM1339911v1_genomic";
VXAA01005796.1	selenoprofiles_genewise	CDS	2850	3074	.	-	.	phase "."; gene_id "GPx.3.selenocysteine"; transcript_id "GPx.3.selenocysteine"; Reference "GPx.3.selenocysteine.anseranas_semipalmata.GCA_013399115_1_ASM1339911v1_genomic";
VXAA01005796.1	selenoprofiles_genewise	CDS	2413	2763	.	-	.	phase "."; gene_id "GPx.3.selenocysteine"; transcript_id "GPx.3.selenocysteine"; Reference "GPx.3.selenocysteine.anseranas_semipalmata.GCA_013399115_1_ASM1339911v1_genomic";
VXAA01005796.1	selenoprofiles_secposition	Selenocysteine	2952	2954	.	-	.	phase "."; gene_id "Sec1:GPx.3.selenocysteine"; transcript_id "Sec1:GPx.3.selenocysteine"; Reference "GPx.3.selenocysteine.anseranas_semipalmata.GCA_013399115_1_ASM1339911v1_genomic";
VXAA01006376.1	selenoprofiles_exonerate	CDS	3347453	3347606	.	+	.	phase "."; gene_id "GPx.5.selenocysteine"; transcript_id "GPx.5.selenocysteine"; Reference "GPx.5.selenocysteine.anseranas_semipalmata.GCA_013399115_1_ASM1339911v1_genomic";
VXAA01006376.1	selenoprofiles_exonerate	CDS	3347738	3347855	.	+	.	phase "."; gene_id "GPx.5.selenocysteine"; transcript_id "GPx.5.selenocysteine"; Reference "GPx.5.selenocysteine.anseranas_semipalmata.GCA_013399115_1_ASM1339911v1_genomic";
VXAA01006376.1	selenoprofiles_exonerate	CDS	3347960	3348059	.	+	.	phase "."; gene_id "GPx.5.selenocysteine"; transcript_id "GPx.5.selenocysteine"; Reference "GPx.5.selenocysteine.anseranas_semipalmata.GCA_013399115_1_ASM1339911v1_genomic";
VXAA01006376.1	selenoprofiles_exonerate	CDS	3348145	3348351	.	+	.	phase "."; gene_id "GPx.5.selenocysteine"; transcript_id "GPx.5.selenocysteine"; Reference "GPx.5.selenocysteine.anseranas_semipalmata.GCA_013399115_1_ASM1339911v1_genomic";
VXAA01006376.1	selenoprofiles_secposition	Selenocysteine	3347582	3347584	.	+	.	phase "."; gene_id "Sec1:GPx.5.selenocysteine"; transcript_id "Sec1:GPx.5.selenocysteine"; Reference "GPx.5.selenocysteine.anseranas_semipalmata.GCA_013399115_1_ASM1339911v1_genomic";
VXAA01006885.1	selenoprofiles_exonerate	CDS	22115	22261	.	+	.	phase "."; gene_id "GPx.12.selenocysteine"; transcript_id "GPx.12.selenocysteine"; Reference "GPx.12.selenocysteine.anseranas_semipalmata.GCA_013399115_1_ASM1339911v1_genomic";
VXAA01006885.1	selenoprofiles_exonerate	CDS	22398	22545	.	+	.	phase "."; gene_id "GPx.12.selenocysteine"; transcript_id "GPx.12.selenocysteine"; Reference "GPx.12.selenocysteine.anseranas_semipalmata.GCA_013399115_1_ASM1339911v1_genomic";
VXAA01006885.1	selenoprofiles_exonerate	CDS	22686	22963	.	+	.	phase "."; gene_id "GPx.12.selenocysteine"; transcript_id "GPx.12.selenocysteine"; Reference "GPx.12.selenocysteine.anseranas_semipalmata.GCA_013399115_1_ASM1339911v1_genomic";
VXAA01006885.1	selenoprofiles_secposition	Selenocysteine	22154	22156	.	+	.	phase "."; gene_id "Sec1:GPx.12.selenocysteine"; transcript_id "Sec1:GPx.12.selenocysteine"; Reference "GPx.12.selenocysteine.anseranas_semipalmata.GCA_013399115_1_ASM1339911v1_genomic";
VXAA01001622.1	selenoprofiles_genewise	CDS	386484	386651	.	+	.	phase "."; gene_id "Sel15.1.selenocysteine"; transcript_id "Sel15.1.selenocysteine"; Reference "Sel15.1.selenocysteine.anseranas_semipalmata.GCA_013399115_1_ASM1339911v1_genomic";
VXAA01001622.1	selenoprofiles_genewise	CDS	396359	396422	.	+	.	phase "."; gene_id "Sel15.1.selenocysteine"; transcript_id "Sel15.1.selenocysteine"; Reference "Sel15.1.selenocysteine.anseranas_semipalmata.GCA_013399115_1_ASM1339911v1_genomic";
VXAA01001622.1	selenoprofiles_genewise	CDS	403740	403789	.	+	.	phase "."; gene_id "Sel15.1.selenocysteine"; transcript_id "Sel15.1.selenocysteine"; Reference "Sel15.1.selenocysteine.anseranas_semipalmata.GCA_013399115_1_ASM1339911v1_genomic";
VXAA01001622.1	selenoprofiles_genewise	CDS	406231	406362	.	+	.	phase "."; gene_id "Sel15.1.selenocysteine"; transcript_id "Sel15.1.selenocysteine"; Reference "Sel15.1.selenocysteine.anseranas_semipalmata.GCA_013399115_1_ASM1339911v1_genomic";
VXAA01001622.1	selenoprofiles_secposition	Selenocysteine	396392	396394	.	+	.	phase "."; gene_id "Sec1:Sel15.1.selenocysteine"; transcript_id "Sec1:Sel15.1.selenocysteine"; Reference "Sel15.1.selenocysteine.anseranas_semipalmata.GCA_013399115_1_ASM1339911v1_genomic";
VXAA01001087.1	selenoprofiles_exonerate	CDS	238159	238210	.	-	.	phase "."; gene_id "SelH.2.selenocysteine"; transcript_id "SelH.2.selenocysteine"; Reference "SelH.2.selenocysteine.anseranas_semipalmata.GCA_013399115_1_ASM1339911v1_genomic";
VXAA01001087.1	selenoprofiles_exonerate	CDS	237436	237615	.	-	.	phase "."; gene_id "SelH.2.selenocysteine"; transcript_id "SelH.2.selenocysteine"; Reference "SelH.2.selenocysteine.anseranas_semipalmata.GCA_013399115_1_ASM1339911v1_genomic";
VXAA01001087.1	selenoprofiles_exonerate	CDS	237253	237353	.	-	.	phase "."; gene_id "SelH.2.selenocysteine"; transcript_id "SelH.2.selenocysteine"; Reference "SelH.2.selenocysteine.anseranas_semipalmata.GCA_013399115_1_ASM1339911v1_genomic";
VXAA01001087.1	selenoprofiles_secposition	Selenocysteine	237572	237574	.	-	.	phase "."; gene_id "Sec1:SelH.2.selenocysteine"; transcript_id "Sec1:SelH.2.selenocysteine"; Reference "SelH.2.selenocysteine.anseranas_semipalmata.GCA_013399115_1_ASM1339911v1_genomic";
VXAA01006162.1	selenoprofiles_genewise	CDS	22858	22938	.	-	.	phase "."; gene_id "SelI.3.selenocysteine"; transcript_id "SelI.3.selenocysteine"; Reference "SelI.3.selenocysteine.anseranas_semipalmata.GCA_013399115_1_ASM1339911v1_genomic";
VXAA01006162.1	selenoprofiles_genewise	CDS	22423	22531	.	-	.	phase "."; gene_id "SelI.3.selenocysteine"; transcript_id "SelI.3.selenocysteine"; Reference "SelI.3.selenocysteine.anseranas_semipalmata.GCA_013399115_1_ASM1339911v1_genomic";
VXAA01006162.1	selenoprofiles_genewise	CDS	20483	20557	.	-	.	phase "."; gene_id "SelI.3.selenocysteine"; transcript_id "SelI.3.selenocysteine"; Reference "SelI.3.selenocysteine.anseranas_semipalmata.GCA_013399115_1_ASM1339911v1_genomic";
VXAA01006162.1	selenoprofiles_genewise	CDS	19730	19992	.	-	.	phase "."; gene_id "SelI.3.selenocysteine"; transcript_id "SelI.3.selenocysteine"; Reference "SelI.3.selenocysteine.anseranas_semipalmata.GCA_013399115_1_ASM1339911v1_genomic";
VXAA01006162.1	selenoprofiles_genewise	CDS	18066	18174	.	-	.	phase "."; gene_id "SelI.3.selenocysteine"; transcript_id "SelI.3.selenocysteine"; Reference "SelI.3.selenocysteine.anseranas_semipalmata.GCA_013399115_1_ASM1339911v1_genomic";
VXAA01006162.1	selenoprofiles_genewise	CDS	16300	16348	.	-	.	phase "."; gene_id "SelI.3.selenocysteine"; transcript_id "SelI.3.selenocysteine"; Reference "SelI.3.selenocysteine.anseranas_semipalmata.GCA_013399115_1_ASM1339911v1_genomic";
VXAA01006162.1	selenoprofiles_genewise	CDS	15663	15843	.	-	.	phase "."; gene_id "SelI.3.selenocysteine"; transcript_id "SelI.3.selenocysteine"; Reference "SelI.3.selenocysteine.anseranas_semipalmata.GCA_013399115_1_ASM1339911v1_genomic";
VXAA01006162.1	selenoprofiles_genewise	CDS	14691	14873	.	-	.	phase "."; gene_id "SelI.3.selenocysteine"; transcript_id "SelI.3.selenocysteine"; Reference "SelI.3.selenocysteine.anseranas_semipalmata.GCA_013399115_1_ASM1339911v1_genomic";
VXAA01006162.1	selenoprofiles_genewise	CDS	12142	12258	.	-	.	phase "."; gene_id "SelI.3.selenocysteine"; transcript_id "SelI.3.selenocysteine"; Reference "SelI.3.selenocysteine.anseranas_semipalmata.GCA_013399115_1_ASM1339911v1_genomic";
VXAA01006162.1	selenoprofiles_secposition	Selenocysteine	12193	12195	.	-	.	phase "."; gene_id "Sec1:SelI.3.selenocysteine"; transcript_id "Sec1:SelI.3.selenocysteine"; Reference "SelI.3.selenocysteine.anseranas_semipalmata.GCA_013399115_1_ASM1339911v1_genomic";
VXAA01004131.1	selenoprofiles_exonerate	CDS	955189	955207	.	-	.	phase "."; gene_id "SelK.2.selenocysteine"; transcript_id "SelK.2.selenocysteine"; Reference "SelK.2.selenocysteine.anseranas_semipalmata.GCA_013399115_1_ASM1339911v1_genomic";
VXAA01004131.1	selenoprofiles_exonerate	CDS	954533	954623	.	-	.	phase "."; gene_id "SelK.2.selenocysteine"; transcript_id "SelK.2.selenocysteine"; Reference "SelK.2.selenocysteine.anseranas_semipalmata.GCA_013399115_1_ASM1339911v1_genomic";
VXAA01004131.1	selenoprofiles_exonerate	CDS	953668	953748	.	-	.	phase "."; gene_id "SelK.2.selenocysteine"; transcript_id "SelK.2.selenocysteine"; Reference "SelK.2.selenocysteine.anseranas_semipalmata.GCA_013399115_1_ASM1339911v1_genomic";
VXAA01004131.1	selenoprofiles_exonerate	CDS	952994	953090	.	-	.	phase "."; gene_id "SelK.2.selenocysteine"; transcript_id "SelK.2.selenocysteine"; Reference "SelK.2.selenocysteine.anseranas_semipalmata.GCA_013399115_1_ASM1339911v1_genomic";
VXAA01004131.1	selenoprofiles_secposition	Selenocysteine	953003	953005	.	-	.	phase "."; gene_id "Sec1:SelK.2.selenocysteine"; transcript_id "Sec1:SelK.2.selenocysteine"; Reference "SelK.2.selenocysteine.anseranas_semipalmata.GCA_013399115_1_ASM1339911v1_genomic";
VXAA01001400.1	selenoprofiles_genewise	CDS	44500	44607	.	-	.	phase "."; gene_id "SelN.2.selenocysteine"; transcript_id "SelN.2.selenocysteine"; Reference "SelN.2.selenocysteine.anseranas_semipalmata.GCA_013399115_1_ASM1339911v1_genomic";
VXAA01001400.1	selenoprofiles_genewise	CDS	40506	40623	.	-	.	phase "."; gene_id "SelN.2.selenocysteine"; transcript_id "SelN.2.selenocysteine"; Reference "SelN.2.selenocysteine.anseranas_semipalmata.GCA_013399115_1_ASM1339911v1_genomic";
VXAA01001400.1	selenoprofiles_genewise	CDS	39531	39661	.	-	.	phase "."; gene_id "SelN.2.selenocysteine"; transcript_id "SelN.2.selenocysteine"; Reference "SelN.2.selenocysteine.anseranas_semipalmata.GCA_013399115_1_ASM1339911v1_genomic";
VXAA01001400.1	selenoprofiles_genewise	CDS	38846	39058	.	-	.	phase "."; gene_id "SelN.2.selenocysteine"; transcript_id "SelN.2.selenocysteine"; Reference "SelN.2.selenocysteine.anseranas_semipalmata.GCA_013399115_1_ASM1339911v1_genomic";
VXAA01001400.1	selenoprofiles_genewise	CDS	37875	37999	.	-	.	phase "."; gene_id "SelN.2.selenocysteine"; transcript_id "SelN.2.selenocysteine"; Reference "SelN.2.selenocysteine.anseranas_semipalmata.GCA_013399115_1_ASM1339911v1_genomic";
VXAA01001400.1	selenoprofiles_genewise	CDS	36913	37050	.	-	.	phase "."; gene_id "SelN.2.selenocysteine"; transcript_id "SelN.2.selenocysteine"; Reference "SelN.2.selenocysteine.anseranas_semipalmata.GCA_013399115_1_ASM1339911v1_genomic";
VXAA01001400.1	selenoprofiles_genewise	CDS	35148	35229	.	-	.	phase "."; gene_id "SelN.2.selenocysteine"; transcript_id "SelN.2.selenocysteine"; Reference "SelN.2.selenocysteine.anseranas_semipalmata.GCA_013399115_1_ASM1339911v1_genomic";
VXAA01001400.1	selenoprofiles_genewise	CDS	33993	34181	.	-	.	phase "."; gene_id "SelN.2.selenocysteine"; transcript_id "SelN.2.selenocysteine"; Reference "SelN.2.selenocysteine.anseranas_semipalmata.GCA_013399115_1_ASM1339911v1_genomic";
VXAA01001400.1	selenoprofiles_genewise	CDS	32581	32686	.	-	.	phase "."; gene_id "SelN.2.selenocysteine"; transcript_id "SelN.2.selenocysteine"; Reference "SelN.2.selenocysteine.anseranas_semipalmata.GCA_013399115_1_ASM1339911v1_genomic";
VXAA01001400.1	selenoprofiles_genewise	CDS	31611	31723	.	-	.	phase "."; gene_id "SelN.2.selenocysteine"; transcript_id "SelN.2.selenocysteine"; Reference "SelN.2.selenocysteine.anseranas_semipalmata.GCA_013399115_1_ASM1339911v1_genomic";
VXAA01001400.1	selenoprofiles_genewise	CDS	30828	30929	.	-	.	phase "."; gene_id "SelN.2.selenocysteine"; transcript_id "SelN.2.selenocysteine"; Reference "SelN.2.selenocysteine.anseranas_semipalmata.GCA_013399115_1_ASM1339911v1_genomic";
VXAA01001400.1	selenoprofiles_genewise	CDS	29461	29631	.	-	.	phase "."; gene_id "SelN.2.selenocysteine"; transcript_id "SelN.2.selenocysteine"; Reference "SelN.2.selenocysteine.anseranas_semipalmata.GCA_013399115_1_ASM1339911v1_genomic";
VXAA01001400.1	selenoprofiles_secposition	Selenocysteine	32582	32584	.	-	.	phase "."; gene_id "Sec1:SelN.2.selenocysteine"; transcript_id "Sec1:SelN.2.selenocysteine"; Reference "SelN.2.selenocysteine.anseranas_semipalmata.GCA_013399115_1_ASM1339911v1_genomic";
VXAA01000167.1	selenoprofiles_genewise	CDS	195594	195886	.	-	.	phase "."; gene_id "SelO.3.selenocysteine"; transcript_id "SelO.3.selenocysteine"; Reference "SelO.3.selenocysteine.anseranas_semipalmata.GCA_013399115_1_ASM1339911v1_genomic";
VXAA01000167.1	selenoprofiles_genewise	CDS	194311	194514	.	-	.	phase "."; gene_id "SelO.3.selenocysteine"; transcript_id "SelO.3.selenocysteine"; Reference "SelO.3.selenocysteine.anseranas_semipalmata.GCA_013399115_1_ASM1339911v1_genomic";
VXAA01000167.1	selenoprofiles_genewise	CDS	193199	193379	.	-	.	phase "."; gene_id "SelO.3.selenocysteine"; transcript_id "SelO.3.selenocysteine"; Reference "SelO.3.selenocysteine.anseranas_semipalmata.GCA_013399115_1_ASM1339911v1_genomic";
VXAA01000167.1	selenoprofiles_genewise	CDS	189350	189480	.	-	.	phase "."; gene_id "SelO.3.selenocysteine"; transcript_id "SelO.3.selenocysteine"; Reference "SelO.3.selenocysteine.anseranas_semipalmata.GCA_013399115_1_ASM1339911v1_genomic";
VXAA01000167.1	selenoprofiles_genewise	CDS	188673	188953	.	-	.	phase "."; gene_id "SelO.3.selenocysteine"; transcript_id "SelO.3.selenocysteine"; Reference "SelO.3.selenocysteine.anseranas_semipalmata.GCA_013399115_1_ASM1339911v1_genomic";
VXAA01000167.1	selenoprofiles_genewise	CDS	188165	188315	.	-	.	phase "."; gene_id "SelO.3.selenocysteine"; transcript_id "SelO.3.selenocysteine"; Reference "SelO.3.selenocysteine.anseranas_semipalmata.GCA_013399115_1_ASM1339911v1_genomic";
VXAA01000167.1	selenoprofiles_genewise	CDS	186895	187080	.	-	.	phase "."; gene_id "SelO.3.selenocysteine"; transcript_id "SelO.3.selenocysteine"; Reference "SelO.3.selenocysteine.anseranas_semipalmata.GCA_013399115_1_ASM1339911v1_genomic";
VXAA01000167.1	selenoprofiles_genewise	CDS	185638	185794	.	-	.	phase "."; gene_id "SelO.3.selenocysteine"; transcript_id "SelO.3.selenocysteine"; Reference "SelO.3.selenocysteine.anseranas_semipalmata.GCA_013399115_1_ASM1339911v1_genomic";
VXAA01000167.1	selenoprofiles_genewise	CDS	184771	184965	.	-	.	phase "."; gene_id "SelO.3.selenocysteine"; transcript_id "SelO.3.selenocysteine"; Reference "SelO.3.selenocysteine.anseranas_semipalmata.GCA_013399115_1_ASM1339911v1_genomic";
VXAA01000167.1	selenoprofiles_secposition	Selenocysteine	184780	184782	.	-	.	phase "."; gene_id "Sec1:SelO.3.selenocysteine"; transcript_id "Sec1:SelO.3.selenocysteine"; Reference "SelO.3.selenocysteine.anseranas_semipalmata.GCA_013399115_1_ASM1339911v1_genomic";
VXAA01006435.1	selenoprofiles_genewise	CDS	1090095	1090297	.	+	.	phase "."; gene_id "SelP.2.selenocysteine"; transcript_id "SelP.2.selenocysteine"; Reference "SelP.2.selenocysteine.anseranas_semipalmata.GCA_013399115_1_ASM1339911v1_genomic";
VXAA01006435.1	selenoprofiles_genewise	CDS	1090381	1090593	.	+	.	phase "."; gene_id "SelP.2.selenocysteine"; transcript_id "SelP.2.selenocysteine"; Reference "SelP.2.selenocysteine.anseranas_semipalmata.GCA_013399115_1_ASM1339911v1_genomic";
VXAA01006435.1	selenoprofiles_genewise	CDS	1090720	1090855	.	+	.	phase "."; gene_id "SelP.2.selenocysteine"; transcript_id "SelP.2.selenocysteine"; Reference "SelP.2.selenocysteine.anseranas_semipalmata.GCA_013399115_1_ASM1339911v1_genomic";
VXAA01006435.1	selenoprofiles_genewise	CDS	1091700	1091942	.	+	.	phase "."; gene_id "SelP.2.selenocysteine"; transcript_id "SelP.2.selenocysteine"; Reference "SelP.2.selenocysteine.anseranas_semipalmata.GCA_013399115_1_ASM1339911v1_genomic";
VXAA01006435.1	selenoprofiles_secposition	Selenocysteine	1090269	1090271	.	+	.	phase "."; gene_id "Sec1:SelP.2.selenocysteine"; transcript_id "Sec1:SelP.2.selenocysteine"; Reference "SelP.2.selenocysteine.anseranas_semipalmata.GCA_013399115_1_ASM1339911v1_genomic";
VXAA01003904.1	selenoprofiles_genewise	CDS	74639	74829	.	-	.	phase "."; gene_id "SelP.3.selenocysteine"; transcript_id "SelP.3.selenocysteine"; Reference "SelP.3.selenocysteine.anseranas_semipalmata.GCA_013399115_1_ASM1339911v1_genomic";
VXAA01003904.1	selenoprofiles_genewise	CDS	72580	72792	.	-	.	phase "."; gene_id "SelP.3.selenocysteine"; transcript_id "SelP.3.selenocysteine"; Reference "SelP.3.selenocysteine.anseranas_semipalmata.GCA_013399115_1_ASM1339911v1_genomic";
VXAA01003904.1	selenoprofiles_genewise	CDS	71007	71124	.	-	.	phase "."; gene_id "SelP.3.selenocysteine"; transcript_id "SelP.3.selenocysteine"; Reference "SelP.3.selenocysteine.anseranas_semipalmata.GCA_013399115_1_ASM1339911v1_genomic";
VXAA01003904.1	selenoprofiles_genewise	CDS	68912	69244	.	-	.	phase "."; gene_id "SelP.3.selenocysteine"; transcript_id "SelP.3.selenocysteine"; Reference "SelP.3.selenocysteine.anseranas_semipalmata.GCA_013399115_1_ASM1339911v1_genomic";
VXAA01003904.1	selenoprofiles_secposition	Selenocysteine	74665	74667	.	-	.	phase "."; gene_id "Sec1:SelP.3.selenocysteine"; transcript_id "Sec1:SelP.3.selenocysteine"; Reference "SelP.3.selenocysteine.anseranas_semipalmata.GCA_013399115_1_ASM1339911v1_genomic";
VXAA01005945.1	selenoprofiles_exonerate	CDS	133637	133786	.	+	.	phase "."; gene_id "SelR.1.selenocysteine"; transcript_id "SelR.1.selenocysteine"; Reference "SelR.1.selenocysteine.anseranas_semipalmata.GCA_013399115_1_ASM1339911v1_genomic";
VXAA01005945.1	selenoprofiles_exonerate	CDS	133902	134027	.	+	.	phase "."; gene_id "SelR.1.selenocysteine"; transcript_id "SelR.1.selenocysteine"; Reference "SelR.1.selenocysteine.anseranas_semipalmata.GCA_013399115_1_ASM1339911v1_genomic";
VXAA01005945.1	selenoprofiles_secposition	Selenocysteine	133980	133982	.	+	.	phase "."; gene_id "Sec1:SelR.1.selenocysteine"; transcript_id "Sec1:SelR.1.selenocysteine"; Reference "SelR.1.selenocysteine.anseranas_semipalmata.GCA_013399115_1_ASM1339911v1_genomic";
VXAA01005234.1	selenoprofiles_genewise	CDS	1268127	1268349	.	+	.	phase "."; gene_id "SelS.5.selenocysteine"; transcript_id "SelS.5.selenocysteine"; Reference "SelS.5.selenocysteine.anseranas_semipalmata.GCA_013399115_1_ASM1339911v1_genomic";
VXAA01005234.1	selenoprofiles_genewise	CDS	1269925	1270031	.	+	.	phase "."; gene_id "SelS.5.selenocysteine"; transcript_id "SelS.5.selenocysteine"; Reference "SelS.5.selenocysteine.anseranas_semipalmata.GCA_013399115_1_ASM1339911v1_genomic";
VXAA01005234.1	selenoprofiles_genewise	CDS	1271427	1271516	.	+	.	phase "."; gene_id "SelS.5.selenocysteine"; transcript_id "SelS.5.selenocysteine"; Reference "SelS.5.selenocysteine.anseranas_semipalmata.GCA_013399115_1_ASM1339911v1_genomic";
VXAA01005234.1	selenoprofiles_genewise	CDS	1271620	1271698	.	+	.	phase "."; gene_id "SelS.5.selenocysteine"; transcript_id "SelS.5.selenocysteine"; Reference "SelS.5.selenocysteine.anseranas_semipalmata.GCA_013399115_1_ASM1339911v1_genomic";
VXAA01005234.1	selenoprofiles_genewise	CDS	1273723	1273808	.	+	.	phase "."; gene_id "SelS.5.selenocysteine"; transcript_id "SelS.5.selenocysteine"; Reference "SelS.5.selenocysteine.anseranas_semipalmata.GCA_013399115_1_ASM1339911v1_genomic";
VXAA01005234.1	selenoprofiles_secposition	Selenocysteine	1273800	1273802	.	+	.	phase "."; gene_id "Sec1:SelS.5.selenocysteine"; transcript_id "Sec1:SelS.5.selenocysteine"; Reference "SelS.5.selenocysteine.anseranas_semipalmata.GCA_013399115_1_ASM1339911v1_genomic";
VXAA01001019.1	selenoprofiles_genewise	CDS	2013482	2013713	.	-	.	phase "."; gene_id "SelU.7.selenocysteine"; transcript_id "SelU.7.selenocysteine"; Reference "SelU.7.selenocysteine.anseranas_semipalmata.GCA_013399115_1_ASM1339911v1_genomic";
VXAA01001019.1	selenoprofiles_genewise	CDS	2012892	2012983	.	-	.	phase "."; gene_id "SelU.7.selenocysteine"; transcript_id "SelU.7.selenocysteine"; Reference "SelU.7.selenocysteine.anseranas_semipalmata.GCA_013399115_1_ASM1339911v1_genomic";
VXAA01001019.1	selenoprofiles_genewise	CDS	2009181	2009321	.	-	.	phase "."; gene_id "SelU.7.selenocysteine"; transcript_id "SelU.7.selenocysteine"; Reference "SelU.7.selenocysteine.anseranas_semipalmata.GCA_013399115_1_ASM1339911v1_genomic";
VXAA01001019.1	selenoprofiles_genewise	CDS	2008237	2008401	.	-	.	phase "."; gene_id "SelU.7.selenocysteine"; transcript_id "SelU.7.selenocysteine"; Reference "SelU.7.selenocysteine.anseranas_semipalmata.GCA_013399115_1_ASM1339911v1_genomic";
VXAA01001019.1	selenoprofiles_genewise	CDS	2008013	2008111	.	-	.	phase "."; gene_id "SelU.7.selenocysteine"; transcript_id "SelU.7.selenocysteine"; Reference "SelU.7.selenocysteine.anseranas_semipalmata.GCA_013399115_1_ASM1339911v1_genomic";
VXAA01001019.1	selenoprofiles_secposition	Selenocysteine	2012907	2012909	.	-	.	phase "."; gene_id "Sec1:SelU.7.selenocysteine"; transcript_id "Sec1:SelU.7.selenocysteine"; Reference "SelU.7.selenocysteine.anseranas_semipalmata.GCA_013399115_1_ASM1339911v1_genomic";
VXAA01000406.1	selenoprofiles_genewise	CDS	1301514	1301636	.	+	.	phase "."; gene_id "TR.5.selenocysteine"; transcript_id "TR.5.selenocysteine"; Reference "TR.5.selenocysteine.anseranas_semipalmata.GCA_013399115_1_ASM1339911v1_genomic";
VXAA01000406.1	selenoprofiles_genewise	CDS	1308452	1308512	.	+	.	phase "."; gene_id "TR.5.selenocysteine"; transcript_id "TR.5.selenocysteine"; Reference "TR.5.selenocysteine.anseranas_semipalmata.GCA_013399115_1_ASM1339911v1_genomic";
VXAA01000406.1	selenoprofiles_genewise	CDS	1310233	1310342	.	+	.	phase "."; gene_id "TR.5.selenocysteine"; transcript_id "TR.5.selenocysteine"; Reference "TR.5.selenocysteine.anseranas_semipalmata.GCA_013399115_1_ASM1339911v1_genomic";
VXAA01000406.1	selenoprofiles_genewise	CDS	1310930	1311043	.	+	.	phase "."; gene_id "TR.5.selenocysteine"; transcript_id "TR.5.selenocysteine"; Reference "TR.5.selenocysteine.anseranas_semipalmata.GCA_013399115_1_ASM1339911v1_genomic";
VXAA01000406.1	selenoprofiles_genewise	CDS	1313152	1313224	.	+	.	phase "."; gene_id "TR.5.selenocysteine"; transcript_id "TR.5.selenocysteine"; Reference "TR.5.selenocysteine.anseranas_semipalmata.GCA_013399115_1_ASM1339911v1_genomic";
VXAA01000406.1	selenoprofiles_genewise	CDS	1314100	1314219	.	+	.	phase "."; gene_id "TR.5.selenocysteine"; transcript_id "TR.5.selenocysteine"; Reference "TR.5.selenocysteine.anseranas_semipalmata.GCA_013399115_1_ASM1339911v1_genomic";
VXAA01000406.1	selenoprofiles_genewise	CDS	1314589	1314731	.	+	.	phase "."; gene_id "TR.5.selenocysteine"; transcript_id "TR.5.selenocysteine"; Reference "TR.5.selenocysteine.anseranas_semipalmata.GCA_013399115_1_ASM1339911v1_genomic";
VXAA01000406.1	selenoprofiles_genewise	CDS	1316176	1316291	.	+	.	phase "."; gene_id "TR.5.selenocysteine"; transcript_id "TR.5.selenocysteine"; Reference "TR.5.selenocysteine.anseranas_semipalmata.GCA_013399115_1_ASM1339911v1_genomic";
VXAA01000406.1	selenoprofiles_genewise	CDS	1316396	1316609	.	+	.	phase "."; gene_id "TR.5.selenocysteine"; transcript_id "TR.5.selenocysteine"; Reference "TR.5.selenocysteine.anseranas_semipalmata.GCA_013399115_1_ASM1339911v1_genomic";
VXAA01000406.1	selenoprofiles_genewise	CDS	1316821	1316943	.	+	.	phase "."; gene_id "TR.5.selenocysteine"; transcript_id "TR.5.selenocysteine"; Reference "TR.5.selenocysteine.anseranas_semipalmata.GCA_013399115_1_ASM1339911v1_genomic";
VXAA01000406.1	selenoprofiles_genewise	CDS	1317375	1317451	.	+	.	phase "."; gene_id "TR.5.selenocysteine"; transcript_id "TR.5.selenocysteine"; Reference "TR.5.selenocysteine.anseranas_semipalmata.GCA_013399115_1_ASM1339911v1_genomic";
VXAA01000406.1	selenoprofiles_genewise	CDS	1318495	1318651	.	+	.	phase "."; gene_id "TR.5.selenocysteine"; transcript_id "TR.5.selenocysteine"; Reference "TR.5.selenocysteine.anseranas_semipalmata.GCA_013399115_1_ASM1339911v1_genomic";
VXAA01000406.1	selenoprofiles_genewise	CDS	1318848	1318955	.	+	.	phase "."; gene_id "TR.5.selenocysteine"; transcript_id "TR.5.selenocysteine"; Reference "TR.5.selenocysteine.anseranas_semipalmata.GCA_013399115_1_ASM1339911v1_genomic";
VXAA01000406.1	selenoprofiles_genewise	CDS	1319798	1319893	.	+	.	phase "."; gene_id "TR.5.selenocysteine"; transcript_id "TR.5.selenocysteine"; Reference "TR.5.selenocysteine.anseranas_semipalmata.GCA_013399115_1_ASM1339911v1_genomic";
VXAA01000406.1	selenoprofiles_genewise	CDS	1321417	1321551	.	+	.	phase "."; gene_id "TR.5.selenocysteine"; transcript_id "TR.5.selenocysteine"; Reference "TR.5.selenocysteine.anseranas_semipalmata.GCA_013399115_1_ASM1339911v1_genomic";
VXAA01000406.1	selenoprofiles_genewise	CDS	1321842	1321910	.	+	.	phase "."; gene_id "TR.5.selenocysteine"; transcript_id "TR.5.selenocysteine"; Reference "TR.5.selenocysteine.anseranas_semipalmata.GCA_013399115_1_ASM1339911v1_genomic";
VXAA01000406.1	selenoprofiles_secposition	Selenocysteine	1321902	1321904	.	+	.	phase "."; gene_id "Sec1:TR.5.selenocysteine"; transcript_id "Sec1:TR.5.selenocysteine"; Reference "TR.5.selenocysteine.anseranas_semipalmata.GCA_013399115_1_ASM1339911v1_genomic";
VXAA01006602.1	selenoprofiles_genewise	CDS	637382	637546	.	-	.	phase "."; gene_id "TR.17.selenocysteine"; transcript_id "TR.17.selenocysteine"; Reference "TR.17.selenocysteine.anseranas_semipalmata.GCA_013399115_1_ASM1339911v1_genomic";
VXAA01006602.1	selenoprofiles_genewise	CDS	634643	634715	.	-	.	phase "."; gene_id "TR.17.selenocysteine"; transcript_id "TR.17.selenocysteine"; Reference "TR.17.selenocysteine.anseranas_semipalmata.GCA_013399115_1_ASM1339911v1_genomic";
VXAA01006602.1	selenoprofiles_genewise	CDS	634407	634526	.	-	.	phase "."; gene_id "TR.17.selenocysteine"; transcript_id "TR.17.selenocysteine"; Reference "TR.17.selenocysteine.anseranas_semipalmata.GCA_013399115_1_ASM1339911v1_genomic";
VXAA01006602.1	selenoprofiles_genewise	CDS	633389	633531	.	-	.	phase "."; gene_id "TR.17.selenocysteine"; transcript_id "TR.17.selenocysteine"; Reference "TR.17.selenocysteine.anseranas_semipalmata.GCA_013399115_1_ASM1339911v1_genomic";
VXAA01006602.1	selenoprofiles_genewise	CDS	633147	633262	.	-	.	phase "."; gene_id "TR.17.selenocysteine"; transcript_id "TR.17.selenocysteine"; Reference "TR.17.selenocysteine.anseranas_semipalmata.GCA_013399115_1_ASM1339911v1_genomic";
VXAA01006602.1	selenoprofiles_genewise	CDS	631328	631553	.	-	.	phase "."; gene_id "TR.17.selenocysteine"; transcript_id "TR.17.selenocysteine"; Reference "TR.17.selenocysteine.anseranas_semipalmata.GCA_013399115_1_ASM1339911v1_genomic";
VXAA01006602.1	selenoprofiles_genewise	CDS	629453	629545	.	-	.	phase "."; gene_id "TR.17.selenocysteine"; transcript_id "TR.17.selenocysteine"; Reference "TR.17.selenocysteine.anseranas_semipalmata.GCA_013399115_1_ASM1339911v1_genomic";
VXAA01006602.1	selenoprofiles_genewise	CDS	628178	628254	.	-	.	phase "."; gene_id "TR.17.selenocysteine"; transcript_id "TR.17.selenocysteine"; Reference "TR.17.selenocysteine.anseranas_semipalmata.GCA_013399115_1_ASM1339911v1_genomic";
VXAA01006602.1	selenoprofiles_genewise	CDS	624165	624321	.	-	.	phase "."; gene_id "TR.17.selenocysteine"; transcript_id "TR.17.selenocysteine"; Reference "TR.17.selenocysteine.anseranas_semipalmata.GCA_013399115_1_ASM1339911v1_genomic";
VXAA01006602.1	selenoprofiles_genewise	CDS	621255	621362	.	-	.	phase "."; gene_id "TR.17.selenocysteine"; transcript_id "TR.17.selenocysteine"; Reference "TR.17.selenocysteine.anseranas_semipalmata.GCA_013399115_1_ASM1339911v1_genomic";
VXAA01006602.1	selenoprofiles_genewise	CDS	619148	619243	.	-	.	phase "."; gene_id "TR.17.selenocysteine"; transcript_id "TR.17.selenocysteine"; Reference "TR.17.selenocysteine.anseranas_semipalmata.GCA_013399115_1_ASM1339911v1_genomic";
VXAA01006602.1	selenoprofiles_genewise	CDS	616922	617056	.	-	.	phase "."; gene_id "TR.17.selenocysteine"; transcript_id "TR.17.selenocysteine"; Reference "TR.17.selenocysteine.anseranas_semipalmata.GCA_013399115_1_ASM1339911v1_genomic";
VXAA01006602.1	selenoprofiles_genewise	CDS	613669	613737	.	-	.	phase "."; gene_id "TR.17.selenocysteine"; transcript_id "TR.17.selenocysteine"; Reference "TR.17.selenocysteine.anseranas_semipalmata.GCA_013399115_1_ASM1339911v1_genomic";
VXAA01006602.1	selenoprofiles_secposition	Selenocysteine	613675	613677	.	-	.	phase "."; gene_id "Sec1:TR.17.selenocysteine"; transcript_id "Sec1:TR.17.selenocysteine"; Reference "TR.17.selenocysteine.anseranas_semipalmata.GCA_013399115_1_ASM1339911v1_genomic";
VXAA01005600.1	selenoprofiles_exonerate	CDS	779768	779843	.	+	.	phase "."; gene_id "TR.34.selenocysteine"; transcript_id "TR.34.selenocysteine"; Reference "TR.34.selenocysteine.anseranas_semipalmata.GCA_013399115_1_ASM1339911v1_genomic";
VXAA01005600.1	selenoprofiles_exonerate	CDS	780968	781033	.	+	.	phase "."; gene_id "TR.34.selenocysteine"; transcript_id "TR.34.selenocysteine"; Reference "TR.34.selenocysteine.anseranas_semipalmata.GCA_013399115_1_ASM1339911v1_genomic";
VXAA01005600.1	selenoprofiles_exonerate	CDS	781754	781810	.	+	.	phase "."; gene_id "TR.34.selenocysteine"; transcript_id "TR.34.selenocysteine"; Reference "TR.34.selenocysteine.anseranas_semipalmata.GCA_013399115_1_ASM1339911v1_genomic";
VXAA01005600.1	selenoprofiles_exonerate	CDS	782468	782612	.	+	.	phase "."; gene_id "TR.34.selenocysteine"; transcript_id "TR.34.selenocysteine"; Reference "TR.34.selenocysteine.anseranas_semipalmata.GCA_013399115_1_ASM1339911v1_genomic";
VXAA01005600.1	selenoprofiles_exonerate	CDS	782925	782999	.	+	.	phase "."; gene_id "TR.34.selenocysteine"; transcript_id "TR.34.selenocysteine"; Reference "TR.34.selenocysteine.anseranas_semipalmata.GCA_013399115_1_ASM1339911v1_genomic";
VXAA01005600.1	selenoprofiles_exonerate	CDS	783841	783919	.	+	.	phase "."; gene_id "TR.34.selenocysteine"; transcript_id "TR.34.selenocysteine"; Reference "TR.34.selenocysteine.anseranas_semipalmata.GCA_013399115_1_ASM1339911v1_genomic";
VXAA01005600.1	selenoprofiles_exonerate	CDS	784953	785015	.	+	.	phase "."; gene_id "TR.34.selenocysteine"; transcript_id "TR.34.selenocysteine"; Reference "TR.34.selenocysteine.anseranas_semipalmata.GCA_013399115_1_ASM1339911v1_genomic";
VXAA01005600.1	selenoprofiles_exonerate	CDS	786433	786503	.	+	.	phase "."; gene_id "TR.34.selenocysteine"; transcript_id "TR.34.selenocysteine"; Reference "TR.34.selenocysteine.anseranas_semipalmata.GCA_013399115_1_ASM1339911v1_genomic";
VXAA01005600.1	selenoprofiles_exonerate	CDS	790677	790788	.	+	.	phase "."; gene_id "TR.34.selenocysteine"; transcript_id "TR.34.selenocysteine"; Reference "TR.34.selenocysteine.anseranas_semipalmata.GCA_013399115_1_ASM1339911v1_genomic";
VXAA01005600.1	selenoprofiles_exonerate	CDS	792725	792899	.	+	.	phase "."; gene_id "TR.34.selenocysteine"; transcript_id "TR.34.selenocysteine"; Reference "TR.34.selenocysteine.anseranas_semipalmata.GCA_013399115_1_ASM1339911v1_genomic";
VXAA01005600.1	selenoprofiles_exonerate	CDS	801348	801484	.	+	.	phase "."; gene_id "TR.34.selenocysteine"; transcript_id "TR.34.selenocysteine"; Reference "TR.34.selenocysteine.anseranas_semipalmata.GCA_013399115_1_ASM1339911v1_genomic";
VXAA01005600.1	selenoprofiles_exonerate	CDS	806717	806812	.	+	.	phase "."; gene_id "TR.34.selenocysteine"; transcript_id "TR.34.selenocysteine"; Reference "TR.34.selenocysteine.anseranas_semipalmata.GCA_013399115_1_ASM1339911v1_genomic";
VXAA01005600.1	selenoprofiles_exonerate	CDS	807025	807117	.	+	.	phase "."; gene_id "TR.34.selenocysteine"; transcript_id "TR.34.selenocysteine"; Reference "TR.34.selenocysteine.anseranas_semipalmata.GCA_013399115_1_ASM1339911v1_genomic";
VXAA01005600.1	selenoprofiles_exonerate	CDS	808389	808460	.	+	.	phase "."; gene_id "TR.34.selenocysteine"; transcript_id "TR.34.selenocysteine"; Reference "TR.34.selenocysteine.anseranas_semipalmata.GCA_013399115_1_ASM1339911v1_genomic";
VXAA01005600.1	selenoprofiles_exonerate	CDS	810275	810372	.	+	.	phase "."; gene_id "TR.34.selenocysteine"; transcript_id "TR.34.selenocysteine"; Reference "TR.34.selenocysteine.anseranas_semipalmata.GCA_013399115_1_ASM1339911v1_genomic";
VXAA01005600.1	selenoprofiles_exonerate	CDS	812648	812777	.	+	.	phase "."; gene_id "TR.34.selenocysteine"; transcript_id "TR.34.selenocysteine"; Reference "TR.34.selenocysteine.anseranas_semipalmata.GCA_013399115_1_ASM1339911v1_genomic";
VXAA01005600.1	selenoprofiles_secposition	Selenocysteine	812769	812771	.	+	.	phase "."; gene_id "Sec1:TR.34.selenocysteine"; transcript_id "Sec1:TR.34.selenocysteine"; Reference "TR.34.selenocysteine.anseranas_semipalmata.GCA_013399115_1_ASM1339911v1_genomic";
VXAA01001858.1	selenoprofiles_genewise	CDS	373402	373511	.	-	.	phase "."; gene_id "SelT.2.selenocysteine"; transcript_id "SelT.2.selenocysteine"; Reference "SelT.2.selenocysteine.anseranas_semipalmata.GCA_013399115_1_ASM1339911v1_genomic";
VXAA01001858.1	selenoprofiles_genewise	CDS	372139	372265	.	-	.	phase "."; gene_id "SelT.2.selenocysteine"; transcript_id "SelT.2.selenocysteine"; Reference "SelT.2.selenocysteine.anseranas_semipalmata.GCA_013399115_1_ASM1339911v1_genomic";
VXAA01001858.1	selenoprofiles_genewise	CDS	370653	370740	.	-	.	phase "."; gene_id "SelT.2.selenocysteine"; transcript_id "SelT.2.selenocysteine"; Reference "SelT.2.selenocysteine.anseranas_semipalmata.GCA_013399115_1_ASM1339911v1_genomic";
VXAA01001858.1	selenoprofiles_genewise	CDS	369054	369178	.	-	.	phase "."; gene_id "SelT.2.selenocysteine"; transcript_id "SelT.2.selenocysteine"; Reference "SelT.2.selenocysteine.anseranas_semipalmata.GCA_013399115_1_ASM1339911v1_genomic";
VXAA01001858.1	selenoprofiles_secposition	Selenocysteine	373503	373505	.	-	.	phase "."; gene_id "Sec1:SelT.2.selenocysteine"; transcript_id "Sec1:SelT.2.selenocysteine"; Reference "SelT.2.selenocysteine.anseranas_semipalmata.GCA_013399115_1_ASM1339911v1_genomic";
VXAA01002675.1	selenoprofiles_exonerate	CDS	3008	3079	.	-	.	phase "."; gene_id "SelW.3.selenocysteine"; transcript_id "SelW.3.selenocysteine"; Reference "SelW.3.selenocysteine.anseranas_semipalmata.GCA_013399115_1_ASM1339911v1_genomic";
VXAA01002675.1	selenoprofiles_exonerate	CDS	2731	2811	.	-	.	phase "."; gene_id "SelW.3.selenocysteine"; transcript_id "SelW.3.selenocysteine"; Reference "SelW.3.selenocysteine.anseranas_semipalmata.GCA_013399115_1_ASM1339911v1_genomic";
VXAA01002675.1	selenoprofiles_exonerate	CDS	1728	1802	.	-	.	phase "."; gene_id "SelW.3.selenocysteine"; transcript_id "SelW.3.selenocysteine"; Reference "SelW.3.selenocysteine.anseranas_semipalmata.GCA_013399115_1_ASM1339911v1_genomic";
VXAA01002675.1	selenoprofiles_secposition	Selenocysteine	3071	3073	.	-	.	phase "."; gene_id "Sec1:SelW.3.selenocysteine"; transcript_id "Sec1:SelW.3.selenocysteine"; Reference "SelW.3.selenocysteine.anseranas_semipalmata.GCA_013399115_1_ASM1339911v1_genomic";
VWYI01019408.1	selenoprofiles_exonerate	CDS	38916	39128	.	-	.	phase "."; gene_id "SPS.8.selenocysteine"; transcript_id "SPS.8.selenocysteine"; Reference "SPS.8.selenocysteine.anthoscopus_minutus.GCA_013399455_1_ASM1339945v1_genomic";
VWYI01019408.1	selenoprofiles_exonerate	CDS	38322	38471	.	-	.	phase "."; gene_id "SPS.8.selenocysteine"; transcript_id "SPS.8.selenocysteine"; Reference "SPS.8.selenocysteine.anthoscopus_minutus.GCA_013399455_1_ASM1339945v1_genomic";
VWYI01019408.1	selenoprofiles_exonerate	CDS	37354	37461	.	-	.	phase "."; gene_id "SPS.8.selenocysteine"; transcript_id "SPS.8.selenocysteine"; Reference "SPS.8.selenocysteine.anthoscopus_minutus.GCA_013399455_1_ASM1339945v1_genomic";
VWYI01019408.1	selenoprofiles_exonerate	CDS	36645	36799	.	-	.	phase "."; gene_id "SPS.8.selenocysteine"; transcript_id "SPS.8.selenocysteine"; Reference "SPS.8.selenocysteine.anthoscopus_minutus.GCA_013399455_1_ASM1339945v1_genomic";
VWYI01019408.1	selenoprofiles_exonerate	CDS	36217	36307	.	-	.	phase "."; gene_id "SPS.8.selenocysteine"; transcript_id "SPS.8.selenocysteine"; Reference "SPS.8.selenocysteine.anthoscopus_minutus.GCA_013399455_1_ASM1339945v1_genomic";
VWYI01019408.1	selenoprofiles_exonerate	CDS	35788	35887	.	-	.	phase "."; gene_id "SPS.8.selenocysteine"; transcript_id "SPS.8.selenocysteine"; Reference "SPS.8.selenocysteine.anthoscopus_minutus.GCA_013399455_1_ASM1339945v1_genomic";
VWYI01019408.1	selenoprofiles_exonerate	CDS	35252	35464	.	-	.	phase "."; gene_id "SPS.8.selenocysteine"; transcript_id "SPS.8.selenocysteine"; Reference "SPS.8.selenocysteine.anthoscopus_minutus.GCA_013399455_1_ASM1339945v1_genomic";
VWYI01019408.1	selenoprofiles_exonerate	CDS	34119	34252	.	-	.	phase "."; gene_id "SPS.8.selenocysteine"; transcript_id "SPS.8.selenocysteine"; Reference "SPS.8.selenocysteine.anthoscopus_minutus.GCA_013399455_1_ASM1339945v1_genomic";
VWYI01019408.1	selenoprofiles_secposition	Selenocysteine	39030	39032	.	-	.	phase "."; gene_id "Sec1:SPS.8.selenocysteine"; transcript_id "Sec1:SPS.8.selenocysteine"; Reference "SPS.8.selenocysteine.anthoscopus_minutus.GCA_013399455_1_ASM1339945v1_genomic";
VWYI01043649.1	selenoprofiles_genewise	CDS	9422	10246	.	-	.	phase "."; gene_id "DI.1.selenocysteine"; transcript_id "DI.1.selenocysteine"; Reference "DI.1.selenocysteine.anthoscopus_minutus.GCA_013399455_1_ASM1339945v1_genomic";
VWYI01043649.1	selenoprofiles_secposition	Selenocysteine	9833	9835	.	-	.	phase "."; gene_id "Sec1:DI.1.selenocysteine"; transcript_id "Sec1:DI.1.selenocysteine"; Reference "DI.1.selenocysteine.anthoscopus_minutus.GCA_013399455_1_ASM1339945v1_genomic";
VWYI01038874.1	selenoprofiles_genewise	CDS	37924	38145	.	-	.	phase "."; gene_id "DI.3.selenocysteine"; transcript_id "DI.3.selenocysteine"; Reference "DI.3.selenocysteine.anthoscopus_minutus.GCA_013399455_1_ASM1339945v1_genomic";
VWYI01038874.1	selenoprofiles_genewise	CDS	26617	27189	.	-	.	phase "."; gene_id "DI.3.selenocysteine"; transcript_id "DI.3.selenocysteine"; Reference "DI.3.selenocysteine.anthoscopus_minutus.GCA_013399455_1_ASM1339945v1_genomic";
VWYI01038874.1	selenoprofiles_secposition	Selenocysteine	27016	27018	.	-	.	phase "."; gene_id "Sec1:DI.3.selenocysteine"; transcript_id "Sec1:DI.3.selenocysteine"; Reference "DI.3.selenocysteine.anthoscopus_minutus.GCA_013399455_1_ASM1339945v1_genomic";
VWYI01030927.1	selenoprofiles_genewise	CDS	38464	38878	.	-	.	phase "."; gene_id "DI.5.selenocysteine"; transcript_id "DI.5.selenocysteine"; Reference "DI.5.selenocysteine.anthoscopus_minutus.GCA_013399455_1_ASM1339945v1_genomic";
VWYI01030927.1	selenoprofiles_genewise	CDS	36810	36953	.	-	.	phase "."; gene_id "DI.5.selenocysteine"; transcript_id "DI.5.selenocysteine"; Reference "DI.5.selenocysteine.anthoscopus_minutus.GCA_013399455_1_ASM1339945v1_genomic";
VWYI01030927.1	selenoprofiles_genewise	CDS	35558	35757	.	-	.	phase "."; gene_id "DI.5.selenocysteine"; transcript_id "DI.5.selenocysteine"; Reference "DI.5.selenocysteine.anthoscopus_minutus.GCA_013399455_1_ASM1339945v1_genomic";
VWYI01030927.1	selenoprofiles_genewise	CDS	35023	35088	.	-	.	phase "."; gene_id "DI.5.selenocysteine"; transcript_id "DI.5.selenocysteine"; Reference "DI.5.selenocysteine.anthoscopus_minutus.GCA_013399455_1_ASM1339945v1_genomic";
VWYI01030927.1	selenoprofiles_secposition	Selenocysteine	36913	36915	.	-	.	phase "."; gene_id "Sec1:DI.5.selenocysteine"; transcript_id "Sec1:DI.5.selenocysteine"; Reference "DI.5.selenocysteine.anthoscopus_minutus.GCA_013399455_1_ASM1339945v1_genomic";
VWYI01031665.1	selenoprofiles_genewise	CDS	79932	80585	.	-	.	phase "."; gene_id "GPx.1.selenocysteine"; transcript_id "GPx.1.selenocysteine"; Reference "GPx.1.selenocysteine.anthoscopus_minutus.GCA_013399455_1_ASM1339945v1_genomic";
VWYI01031665.1	selenoprofiles_secposition	Selenocysteine	80463	80465	.	-	.	phase "."; gene_id "Sec1:GPx.1.selenocysteine"; transcript_id "Sec1:GPx.1.selenocysteine"; Reference "GPx.1.selenocysteine.anthoscopus_minutus.GCA_013399455_1_ASM1339945v1_genomic";
VWYI01015690.1	selenoprofiles_genewise	CDS	14978	15217	.	-	.	phase "."; gene_id "GPx.2.selenocysteine"; transcript_id "GPx.2.selenocysteine"; Reference "GPx.2.selenocysteine.anthoscopus_minutus.GCA_013399455_1_ASM1339945v1_genomic";
VWYI01015690.1	selenoprofiles_genewise	CDS	14528	14878	.	-	.	phase "."; gene_id "GPx.2.selenocysteine"; transcript_id "GPx.2.selenocysteine"; Reference "GPx.2.selenocysteine.anthoscopus_minutus.GCA_013399455_1_ASM1339945v1_genomic";
VWYI01015690.1	selenoprofiles_secposition	Selenocysteine	15083	15085	.	-	.	phase "."; gene_id "Sec1:GPx.2.selenocysteine"; transcript_id "Sec1:GPx.2.selenocysteine"; Reference "GPx.2.selenocysteine.anthoscopus_minutus.GCA_013399455_1_ASM1339945v1_genomic";
VWYI01003913.1	selenoprofiles_genewise	CDS	459193	459511	.	-	.	phase "."; gene_id "GPx.5.selenocysteine"; transcript_id "GPx.5.selenocysteine"; Reference "GPx.5.selenocysteine.anthoscopus_minutus.GCA_013399455_1_ASM1339945v1_genomic";
VWYI01003913.1	selenoprofiles_genewise	CDS	458873	458990	.	-	.	phase "."; gene_id "GPx.5.selenocysteine"; transcript_id "GPx.5.selenocysteine"; Reference "GPx.5.selenocysteine.anthoscopus_minutus.GCA_013399455_1_ASM1339945v1_genomic";
VWYI01003913.1	selenoprofiles_genewise	CDS	458580	458679	.	-	.	phase "."; gene_id "GPx.5.selenocysteine"; transcript_id "GPx.5.selenocysteine"; Reference "GPx.5.selenocysteine.anthoscopus_minutus.GCA_013399455_1_ASM1339945v1_genomic";
VWYI01003913.1	selenoprofiles_genewise	CDS	458271	458489	.	-	.	phase "."; gene_id "GPx.5.selenocysteine"; transcript_id "GPx.5.selenocysteine"; Reference "GPx.5.selenocysteine.anthoscopus_minutus.GCA_013399455_1_ASM1339945v1_genomic";
VWYI01003913.1	selenoprofiles_secposition	Selenocysteine	459215	459217	.	-	.	phase "."; gene_id "Sec1:GPx.5.selenocysteine"; transcript_id "Sec1:GPx.5.selenocysteine"; Reference "GPx.5.selenocysteine.anthoscopus_minutus.GCA_013399455_1_ASM1339945v1_genomic";
VWYI01034189.1	selenoprofiles_exonerate	CDS	330528	330674	.	+	.	phase "."; gene_id "GPx.8.selenocysteine"; transcript_id "GPx.8.selenocysteine"; Reference "GPx.8.selenocysteine.anthoscopus_minutus.GCA_013399455_1_ASM1339945v1_genomic";
VWYI01034189.1	selenoprofiles_exonerate	CDS	330756	330889	.	+	.	phase "."; gene_id "GPx.8.selenocysteine"; transcript_id "GPx.8.selenocysteine"; Reference "GPx.8.selenocysteine.anthoscopus_minutus.GCA_013399455_1_ASM1339945v1_genomic";
VWYI01034189.1	selenoprofiles_exonerate	CDS	331023	331062	.	+	.	phase "."; gene_id "GPx.8.selenocysteine"; transcript_id "GPx.8.selenocysteine"; Reference "GPx.8.selenocysteine.anthoscopus_minutus.GCA_013399455_1_ASM1339945v1_genomic";
VWYI01034189.1	selenoprofiles_exonerate	CDS	331318	331455	.	+	.	phase "."; gene_id "GPx.8.selenocysteine"; transcript_id "GPx.8.selenocysteine"; Reference "GPx.8.selenocysteine.anthoscopus_minutus.GCA_013399455_1_ASM1339945v1_genomic";
VWYI01034189.1	selenoprofiles_secposition	Selenocysteine	330567	330569	.	+	.	phase "."; gene_id "Sec1:GPx.8.selenocysteine"; transcript_id "Sec1:GPx.8.selenocysteine"; Reference "GPx.8.selenocysteine.anthoscopus_minutus.GCA_013399455_1_ASM1339945v1_genomic";
VWYI01003326.1	selenoprofiles_genewise	CDS	77703	77870	.	-	.	phase "."; gene_id "Sel15.3.selenocysteine"; transcript_id "Sel15.3.selenocysteine"; Reference "Sel15.3.selenocysteine.anthoscopus_minutus.GCA_013399455_1_ASM1339945v1_genomic";
VWYI01003326.1	selenoprofiles_genewise	CDS	66818	66881	.	-	.	phase "."; gene_id "Sel15.3.selenocysteine"; transcript_id "Sel15.3.selenocysteine"; Reference "Sel15.3.selenocysteine.anthoscopus_minutus.GCA_013399455_1_ASM1339945v1_genomic";
VWYI01003326.1	selenoprofiles_genewise	CDS	59217	59266	.	-	.	phase "."; gene_id "Sel15.3.selenocysteine"; transcript_id "Sel15.3.selenocysteine"; Reference "Sel15.3.selenocysteine.anthoscopus_minutus.GCA_013399455_1_ASM1339945v1_genomic";
VWYI01003326.1	selenoprofiles_genewise	CDS	57442	57573	.	-	.	phase "."; gene_id "Sel15.3.selenocysteine"; transcript_id "Sel15.3.selenocysteine"; Reference "Sel15.3.selenocysteine.anthoscopus_minutus.GCA_013399455_1_ASM1339945v1_genomic";
VWYI01003326.1	selenoprofiles_secposition	Selenocysteine	66846	66848	.	-	.	phase "."; gene_id "Sec1:Sel15.3.selenocysteine"; transcript_id "Sec1:Sel15.3.selenocysteine"; Reference "Sel15.3.selenocysteine.anthoscopus_minutus.GCA_013399455_1_ASM1339945v1_genomic";
VWYI01015236.1	selenoprofiles_exonerate	CDS	190909	191063	.	-	.	phase "."; gene_id "SelH.2.selenocysteine"; transcript_id "SelH.2.selenocysteine"; Reference "SelH.2.selenocysteine.anthoscopus_minutus.GCA_013399455_1_ASM1339945v1_genomic";
VWYI01015236.1	selenoprofiles_exonerate	CDS	190687	190832	.	-	.	phase "."; gene_id "SelH.2.selenocysteine"; transcript_id "SelH.2.selenocysteine"; Reference "SelH.2.selenocysteine.anthoscopus_minutus.GCA_013399455_1_ASM1339945v1_genomic";
VWYI01015236.1	selenoprofiles_exonerate	CDS	190520	190620	.	-	.	phase "."; gene_id "SelH.2.selenocysteine"; transcript_id "SelH.2.selenocysteine"; Reference "SelH.2.selenocysteine.anthoscopus_minutus.GCA_013399455_1_ASM1339945v1_genomic";
VWYI01015236.1	selenoprofiles_secposition	Selenocysteine	190823	190825	.	-	.	phase "."; gene_id "Sec1:SelH.2.selenocysteine"; transcript_id "Sec1:SelH.2.selenocysteine"; Reference "SelH.2.selenocysteine.anthoscopus_minutus.GCA_013399455_1_ASM1339945v1_genomic";
VWYI01016761.1	selenoprofiles_genewise	CDS	1733	2089	.	+	.	phase "."; gene_id "SelI.6.selenocysteine"; transcript_id "SelI.6.selenocysteine"; Reference "SelI.6.selenocysteine.anthoscopus_minutus.GCA_013399455_1_ASM1339945v1_genomic";
VWYI01016761.1	selenoprofiles_genewise	CDS	17622	17690	.	+	.	phase "."; gene_id "SelI.6.selenocysteine"; transcript_id "SelI.6.selenocysteine"; Reference "SelI.6.selenocysteine.anthoscopus_minutus.GCA_013399455_1_ASM1339945v1_genomic";
VWYI01016761.1	selenoprofiles_genewise	CDS	17946	18054	.	+	.	phase "."; gene_id "SelI.6.selenocysteine"; transcript_id "SelI.6.selenocysteine"; Reference "SelI.6.selenocysteine.anthoscopus_minutus.GCA_013399455_1_ASM1339945v1_genomic";
VWYI01016761.1	selenoprofiles_genewise	CDS	19969	20043	.	+	.	phase "."; gene_id "SelI.6.selenocysteine"; transcript_id "SelI.6.selenocysteine"; Reference "SelI.6.selenocysteine.anthoscopus_minutus.GCA_013399455_1_ASM1339945v1_genomic";
VWYI01016761.1	selenoprofiles_genewise	CDS	20731	20993	.	+	.	phase "."; gene_id "SelI.6.selenocysteine"; transcript_id "SelI.6.selenocysteine"; Reference "SelI.6.selenocysteine.anthoscopus_minutus.GCA_013399455_1_ASM1339945v1_genomic";
VWYI01016761.1	selenoprofiles_genewise	CDS	22766	22874	.	+	.	phase "."; gene_id "SelI.6.selenocysteine"; transcript_id "SelI.6.selenocysteine"; Reference "SelI.6.selenocysteine.anthoscopus_minutus.GCA_013399455_1_ASM1339945v1_genomic";
VWYI01016761.1	selenoprofiles_genewise	CDS	24293	24341	.	+	.	phase "."; gene_id "SelI.6.selenocysteine"; transcript_id "SelI.6.selenocysteine"; Reference "SelI.6.selenocysteine.anthoscopus_minutus.GCA_013399455_1_ASM1339945v1_genomic";
VWYI01016761.1	selenoprofiles_genewise	CDS	24726	24906	.	+	.	phase "."; gene_id "SelI.6.selenocysteine"; transcript_id "SelI.6.selenocysteine"; Reference "SelI.6.selenocysteine.anthoscopus_minutus.GCA_013399455_1_ASM1339945v1_genomic";
VWYI01016761.1	selenoprofiles_genewise	CDS	25753	25935	.	+	.	phase "."; gene_id "SelI.6.selenocysteine"; transcript_id "SelI.6.selenocysteine"; Reference "SelI.6.selenocysteine.anthoscopus_minutus.GCA_013399455_1_ASM1339945v1_genomic";
VWYI01016761.1	selenoprofiles_genewise	CDS	27577	27693	.	+	.	phase "."; gene_id "SelI.6.selenocysteine"; transcript_id "SelI.6.selenocysteine"; Reference "SelI.6.selenocysteine.anthoscopus_minutus.GCA_013399455_1_ASM1339945v1_genomic";
VWYI01016761.1	selenoprofiles_secposition	Selenocysteine	27640	27642	.	+	.	phase "."; gene_id "Sec1:SelI.6.selenocysteine"; transcript_id "Sec1:SelI.6.selenocysteine"; Reference "SelI.6.selenocysteine.anthoscopus_minutus.GCA_013399455_1_ASM1339945v1_genomic";
VWYI01048708.1	selenoprofiles_exonerate	CDS	19851	19926	.	-	.	phase "."; gene_id "SelK.2.selenocysteine"; transcript_id "SelK.2.selenocysteine"; Reference "SelK.2.selenocysteine.anthoscopus_minutus.GCA_013399455_1_ASM1339945v1_genomic";
VWYI01048708.1	selenoprofiles_exonerate	CDS	19184	19274	.	-	.	phase "."; gene_id "SelK.2.selenocysteine"; transcript_id "SelK.2.selenocysteine"; Reference "SelK.2.selenocysteine.anthoscopus_minutus.GCA_013399455_1_ASM1339945v1_genomic";
VWYI01048708.1	selenoprofiles_exonerate	CDS	18371	18451	.	-	.	phase "."; gene_id "SelK.2.selenocysteine"; transcript_id "SelK.2.selenocysteine"; Reference "SelK.2.selenocysteine.anthoscopus_minutus.GCA_013399455_1_ASM1339945v1_genomic";
VWYI01048708.1	selenoprofiles_exonerate	CDS	17676	17772	.	-	.	phase "."; gene_id "SelK.2.selenocysteine"; transcript_id "SelK.2.selenocysteine"; Reference "SelK.2.selenocysteine.anthoscopus_minutus.GCA_013399455_1_ASM1339945v1_genomic";
VWYI01048708.1	selenoprofiles_secposition	Selenocysteine	17685	17687	.	-	.	phase "."; gene_id "Sec1:SelK.2.selenocysteine"; transcript_id "Sec1:SelK.2.selenocysteine"; Reference "SelK.2.selenocysteine.anthoscopus_minutus.GCA_013399455_1_ASM1339945v1_genomic";
VWYI01001511.1	selenoprofiles_exonerate	CDS	61969	62043	.	-	.	phase "."; gene_id "SelM.3.selenocysteine"; transcript_id "SelM.3.selenocysteine"; Reference "SelM.3.selenocysteine.anthoscopus_minutus.GCA_013399455_1_ASM1339945v1_genomic";
VWYI01001511.1	selenoprofiles_exonerate	CDS	61855	61889	.	-	.	phase "."; gene_id "SelM.3.selenocysteine"; transcript_id "SelM.3.selenocysteine"; Reference "SelM.3.selenocysteine.anthoscopus_minutus.GCA_013399455_1_ASM1339945v1_genomic";
VWYI01001511.1	selenoprofiles_exonerate	CDS	61408	61486	.	-	.	phase "."; gene_id "SelM.3.selenocysteine"; transcript_id "SelM.3.selenocysteine"; Reference "SelM.3.selenocysteine.anthoscopus_minutus.GCA_013399455_1_ASM1339945v1_genomic";
VWYI01001511.1	selenoprofiles_exonerate	CDS	61106	61318	.	-	.	phase "."; gene_id "SelM.3.selenocysteine"; transcript_id "SelM.3.selenocysteine"; Reference "SelM.3.selenocysteine.anthoscopus_minutus.GCA_013399455_1_ASM1339945v1_genomic";
VWYI01001511.1	selenoprofiles_secposition	Selenocysteine	61990	61992	.	-	.	phase "."; gene_id "Sec1:SelM.3.selenocysteine"; transcript_id "Sec1:SelM.3.selenocysteine"; Reference "SelM.3.selenocysteine.anthoscopus_minutus.GCA_013399455_1_ASM1339945v1_genomic";
VWYI01039493.1	selenoprofiles_exonerate	CDS	19238	19361	.	-	.	phase "."; gene_id "SelN.5.selenocysteine"; transcript_id "SelN.5.selenocysteine"; Reference "SelN.5.selenocysteine.anthoscopus_minutus.GCA_013399455_1_ASM1339945v1_genomic";
VWYI01039493.1	selenoprofiles_exonerate	CDS	18082	18215	.	-	.	phase "."; gene_id "SelN.5.selenocysteine"; transcript_id "SelN.5.selenocysteine"; Reference "SelN.5.selenocysteine.anthoscopus_minutus.GCA_013399455_1_ASM1339945v1_genomic";
VWYI01039493.1	selenoprofiles_exonerate	CDS	17420	17632	.	-	.	phase "."; gene_id "SelN.5.selenocysteine"; transcript_id "SelN.5.selenocysteine"; Reference "SelN.5.selenocysteine.anthoscopus_minutus.GCA_013399455_1_ASM1339945v1_genomic";
VWYI01039493.1	selenoprofiles_exonerate	CDS	16681	16805	.	-	.	phase "."; gene_id "SelN.5.selenocysteine"; transcript_id "SelN.5.selenocysteine"; Reference "SelN.5.selenocysteine.anthoscopus_minutus.GCA_013399455_1_ASM1339945v1_genomic";
VWYI01039493.1	selenoprofiles_exonerate	CDS	15901	16038	.	-	.	phase "."; gene_id "SelN.5.selenocysteine"; transcript_id "SelN.5.selenocysteine"; Reference "SelN.5.selenocysteine.anthoscopus_minutus.GCA_013399455_1_ASM1339945v1_genomic";
VWYI01039493.1	selenoprofiles_exonerate	CDS	15064	15145	.	-	.	phase "."; gene_id "SelN.5.selenocysteine"; transcript_id "SelN.5.selenocysteine"; Reference "SelN.5.selenocysteine.anthoscopus_minutus.GCA_013399455_1_ASM1339945v1_genomic";
VWYI01039493.1	selenoprofiles_exonerate	CDS	13953	14141	.	-	.	phase "."; gene_id "SelN.5.selenocysteine"; transcript_id "SelN.5.selenocysteine"; Reference "SelN.5.selenocysteine.anthoscopus_minutus.GCA_013399455_1_ASM1339945v1_genomic";
VWYI01039493.1	selenoprofiles_exonerate	CDS	12946	13051	.	-	.	phase "."; gene_id "SelN.5.selenocysteine"; transcript_id "SelN.5.selenocysteine"; Reference "SelN.5.selenocysteine.anthoscopus_minutus.GCA_013399455_1_ASM1339945v1_genomic";
VWYI01039493.1	selenoprofiles_exonerate	CDS	11698	11810	.	-	.	phase "."; gene_id "SelN.5.selenocysteine"; transcript_id "SelN.5.selenocysteine"; Reference "SelN.5.selenocysteine.anthoscopus_minutus.GCA_013399455_1_ASM1339945v1_genomic";
VWYI01039493.1	selenoprofiles_exonerate	CDS	10943	11044	.	-	.	phase "."; gene_id "SelN.5.selenocysteine"; transcript_id "SelN.5.selenocysteine"; Reference "SelN.5.selenocysteine.anthoscopus_minutus.GCA_013399455_1_ASM1339945v1_genomic";
VWYI01039493.1	selenoprofiles_exonerate	CDS	10018	10188	.	-	.	phase "."; gene_id "SelN.5.selenocysteine"; transcript_id "SelN.5.selenocysteine"; Reference "SelN.5.selenocysteine.anthoscopus_minutus.GCA_013399455_1_ASM1339945v1_genomic";
VWYI01039493.1	selenoprofiles_secposition	Selenocysteine	12947	12949	.	-	.	phase "."; gene_id "Sec1:SelN.5.selenocysteine"; transcript_id "Sec1:SelN.5.selenocysteine"; Reference "SelN.5.selenocysteine.anthoscopus_minutus.GCA_013399455_1_ASM1339945v1_genomic";
VWYI01002127.1	selenoprofiles_genewise	CDS	15232	15617	.	-	.	phase "."; gene_id "SelO.1.selenocysteine"; transcript_id "SelO.1.selenocysteine"; Reference "SelO.1.selenocysteine.anthoscopus_minutus.GCA_013399455_1_ASM1339945v1_genomic";
VWYI01002127.1	selenoprofiles_genewise	CDS	13688	13891	.	-	.	phase "."; gene_id "SelO.1.selenocysteine"; transcript_id "SelO.1.selenocysteine"; Reference "SelO.1.selenocysteine.anthoscopus_minutus.GCA_013399455_1_ASM1339945v1_genomic";
VWYI01002127.1	selenoprofiles_genewise	CDS	12555	12738	.	-	.	phase "."; gene_id "SelO.1.selenocysteine"; transcript_id "SelO.1.selenocysteine"; Reference "SelO.1.selenocysteine.anthoscopus_minutus.GCA_013399455_1_ASM1339945v1_genomic";
VWYI01002127.1	selenoprofiles_genewise	CDS	9422	9552	.	-	.	phase "."; gene_id "SelO.1.selenocysteine"; transcript_id "SelO.1.selenocysteine"; Reference "SelO.1.selenocysteine.anthoscopus_minutus.GCA_013399455_1_ASM1339945v1_genomic";
VWYI01002127.1	selenoprofiles_genewise	CDS	8764	9044	.	-	.	phase "."; gene_id "SelO.1.selenocysteine"; transcript_id "SelO.1.selenocysteine"; Reference "SelO.1.selenocysteine.anthoscopus_minutus.GCA_013399455_1_ASM1339945v1_genomic";
VWYI01002127.1	selenoprofiles_genewise	CDS	8265	8415	.	-	.	phase "."; gene_id "SelO.1.selenocysteine"; transcript_id "SelO.1.selenocysteine"; Reference "SelO.1.selenocysteine.anthoscopus_minutus.GCA_013399455_1_ASM1339945v1_genomic";
VWYI01002127.1	selenoprofiles_genewise	CDS	6399	6584	.	-	.	phase "."; gene_id "SelO.1.selenocysteine"; transcript_id "SelO.1.selenocysteine"; Reference "SelO.1.selenocysteine.anthoscopus_minutus.GCA_013399455_1_ASM1339945v1_genomic";
VWYI01002127.1	selenoprofiles_genewise	CDS	5195	5351	.	-	.	phase "."; gene_id "SelO.1.selenocysteine"; transcript_id "SelO.1.selenocysteine"; Reference "SelO.1.selenocysteine.anthoscopus_minutus.GCA_013399455_1_ASM1339945v1_genomic";
VWYI01002127.1	selenoprofiles_genewise	CDS	4359	4553	.	-	.	phase "."; gene_id "SelO.1.selenocysteine"; transcript_id "SelO.1.selenocysteine"; Reference "SelO.1.selenocysteine.anthoscopus_minutus.GCA_013399455_1_ASM1339945v1_genomic";
VWYI01002127.1	selenoprofiles_secposition	Selenocysteine	4368	4370	.	-	.	phase "."; gene_id "Sec1:SelO.1.selenocysteine"; transcript_id "Sec1:SelO.1.selenocysteine"; Reference "SelO.1.selenocysteine.anthoscopus_minutus.GCA_013399455_1_ASM1339945v1_genomic";
VWYI01039453.1	selenoprofiles_genewise	CDS	56240	56442	.	+	.	phase "."; gene_id "SelP.1.selenocysteine"; transcript_id "SelP.1.selenocysteine"; Reference "SelP.1.selenocysteine.anthoscopus_minutus.GCA_013399455_1_ASM1339945v1_genomic";
VWYI01039453.1	selenoprofiles_genewise	CDS	56540	56752	.	+	.	phase "."; gene_id "SelP.1.selenocysteine"; transcript_id "SelP.1.selenocysteine"; Reference "SelP.1.selenocysteine.anthoscopus_minutus.GCA_013399455_1_ASM1339945v1_genomic";
VWYI01039453.1	selenoprofiles_genewise	CDS	56890	57025	.	+	.	phase "."; gene_id "SelP.1.selenocysteine"; transcript_id "SelP.1.selenocysteine"; Reference "SelP.1.selenocysteine.anthoscopus_minutus.GCA_013399455_1_ASM1339945v1_genomic";
VWYI01039453.1	selenoprofiles_genewise	CDS	57649	57891	.	+	.	phase "."; gene_id "SelP.1.selenocysteine"; transcript_id "SelP.1.selenocysteine"; Reference "SelP.1.selenocysteine.anthoscopus_minutus.GCA_013399455_1_ASM1339945v1_genomic";
VWYI01039453.1	selenoprofiles_secposition	Selenocysteine	56414	56416	.	+	.	phase "."; gene_id "Sec1:SelP.1.selenocysteine"; transcript_id "Sec1:SelP.1.selenocysteine"; Reference "SelP.1.selenocysteine.anthoscopus_minutus.GCA_013399455_1_ASM1339945v1_genomic";
VWYI01038315.1	selenoprofiles_blast	CDS	36286	36477	.	-	.	phase "."; gene_id "SelP.4.selenocysteine"; transcript_id "SelP.4.selenocysteine"; Reference "SelP.4.selenocysteine.anthoscopus_minutus.GCA_013399455_1_ASM1339945v1_genomic";
VWYI01038315.1	selenoprofiles_blast	CDS	34925	35137	.	-	.	phase "."; gene_id "SelP.4.selenocysteine"; transcript_id "SelP.4.selenocysteine"; Reference "SelP.4.selenocysteine.anthoscopus_minutus.GCA_013399455_1_ASM1339945v1_genomic";
VWYI01038315.1	selenoprofiles_blast	CDS	33116	33367	.	-	.	phase "."; gene_id "SelP.4.selenocysteine"; transcript_id "SelP.4.selenocysteine"; Reference "SelP.4.selenocysteine.anthoscopus_minutus.GCA_013399455_1_ASM1339945v1_genomic";
VWYI01038315.1	selenoprofiles_secposition	Selenocysteine	36313	36315	.	-	.	phase "."; gene_id "Sec1:SelP.4.selenocysteine"; transcript_id "Sec1:SelP.4.selenocysteine"; Reference "SelP.4.selenocysteine.anthoscopus_minutus.GCA_013399455_1_ASM1339945v1_genomic";
VWYI01032695.1	selenoprofiles_genewise	CDS	10570	10624	.	-	.	phase "."; gene_id "SelR.1.selenocysteine"; transcript_id "SelR.1.selenocysteine"; Reference "SelR.1.selenocysteine.anthoscopus_minutus.GCA_013399455_1_ASM1339945v1_genomic";
VWYI01032695.1	selenoprofiles_genewise	CDS	10003	10145	.	-	.	phase "."; gene_id "SelR.1.selenocysteine"; transcript_id "SelR.1.selenocysteine"; Reference "SelR.1.selenocysteine.anthoscopus_minutus.GCA_013399455_1_ASM1339945v1_genomic";
VWYI01032695.1	selenoprofiles_genewise	CDS	9559	9879	.	-	.	phase "."; gene_id "SelR.1.selenocysteine"; transcript_id "SelR.1.selenocysteine"; Reference "SelR.1.selenocysteine.anthoscopus_minutus.GCA_013399455_1_ASM1339945v1_genomic";
VWYI01032695.1	selenoprofiles_secposition	Selenocysteine	9799	9801	.	-	.	phase "."; gene_id "Sec1:SelR.1.selenocysteine"; transcript_id "Sec1:SelR.1.selenocysteine"; Reference "SelR.1.selenocysteine.anthoscopus_minutus.GCA_013399455_1_ASM1339945v1_genomic";
VWYI01031724.1	selenoprofiles_exonerate	CDS	421901	421940	.	-	.	phase "."; gene_id "SelS.4.selenocysteine"; transcript_id "SelS.4.selenocysteine"; Reference "SelS.4.selenocysteine.anthoscopus_minutus.GCA_013399455_1_ASM1339945v1_genomic";
VWYI01031724.1	selenoprofiles_exonerate	CDS	421641	421775	.	-	.	phase "."; gene_id "SelS.4.selenocysteine"; transcript_id "SelS.4.selenocysteine"; Reference "SelS.4.selenocysteine.anthoscopus_minutus.GCA_013399455_1_ASM1339945v1_genomic";
VWYI01031724.1	selenoprofiles_exonerate	CDS	420017	420123	.	-	.	phase "."; gene_id "SelS.4.selenocysteine"; transcript_id "SelS.4.selenocysteine"; Reference "SelS.4.selenocysteine.anthoscopus_minutus.GCA_013399455_1_ASM1339945v1_genomic";
VWYI01031724.1	selenoprofiles_exonerate	CDS	419108	419197	.	-	.	phase "."; gene_id "SelS.4.selenocysteine"; transcript_id "SelS.4.selenocysteine"; Reference "SelS.4.selenocysteine.anthoscopus_minutus.GCA_013399455_1_ASM1339945v1_genomic";
VWYI01031724.1	selenoprofiles_exonerate	CDS	418942	419017	.	-	.	phase "."; gene_id "SelS.4.selenocysteine"; transcript_id "SelS.4.selenocysteine"; Reference "SelS.4.selenocysteine.anthoscopus_minutus.GCA_013399455_1_ASM1339945v1_genomic";
VWYI01031724.1	selenoprofiles_exonerate	CDS	416950	417035	.	-	.	phase "."; gene_id "SelS.4.selenocysteine"; transcript_id "SelS.4.selenocysteine"; Reference "SelS.4.selenocysteine.anthoscopus_minutus.GCA_013399455_1_ASM1339945v1_genomic";
VWYI01031724.1	selenoprofiles_secposition	Selenocysteine	416956	416958	.	-	.	phase "."; gene_id "Sec1:SelS.4.selenocysteine"; transcript_id "Sec1:SelS.4.selenocysteine"; Reference "SelS.4.selenocysteine.anthoscopus_minutus.GCA_013399455_1_ASM1339945v1_genomic";
VWYI01041060.1	selenoprofiles_genewise	CDS	90210	90387	.	-	.	phase "."; gene_id "SelU.7.selenocysteine"; transcript_id "SelU.7.selenocysteine"; Reference "SelU.7.selenocysteine.anthoscopus_minutus.GCA_013399455_1_ASM1339945v1_genomic";
VWYI01041060.1	selenoprofiles_genewise	CDS	89754	89845	.	-	.	phase "."; gene_id "SelU.7.selenocysteine"; transcript_id "SelU.7.selenocysteine"; Reference "SelU.7.selenocysteine.anthoscopus_minutus.GCA_013399455_1_ASM1339945v1_genomic";
VWYI01041060.1	selenoprofiles_genewise	CDS	87806	87946	.	-	.	phase "."; gene_id "SelU.7.selenocysteine"; transcript_id "SelU.7.selenocysteine"; Reference "SelU.7.selenocysteine.anthoscopus_minutus.GCA_013399455_1_ASM1339945v1_genomic";
VWYI01041060.1	selenoprofiles_genewise	CDS	86880	87044	.	-	.	phase "."; gene_id "SelU.7.selenocysteine"; transcript_id "SelU.7.selenocysteine"; Reference "SelU.7.selenocysteine.anthoscopus_minutus.GCA_013399455_1_ASM1339945v1_genomic";
VWYI01041060.1	selenoprofiles_genewise	CDS	86649	86747	.	-	.	phase "."; gene_id "SelU.7.selenocysteine"; transcript_id "SelU.7.selenocysteine"; Reference "SelU.7.selenocysteine.anthoscopus_minutus.GCA_013399455_1_ASM1339945v1_genomic";
VWYI01041060.1	selenoprofiles_secposition	Selenocysteine	89769	89771	.	-	.	phase "."; gene_id "Sec1:SelU.7.selenocysteine"; transcript_id "Sec1:SelU.7.selenocysteine"; Reference "SelU.7.selenocysteine.anthoscopus_minutus.GCA_013399455_1_ASM1339945v1_genomic";
VWYI01005920.1	selenoprofiles_exonerate	CDS	27064	27189	.	-	.	phase "."; gene_id "TR.10.selenocysteine"; transcript_id "TR.10.selenocysteine"; Reference "TR.10.selenocysteine.anthoscopus_minutus.GCA_013399455_1_ASM1339945v1_genomic";
VWYI01005920.1	selenoprofiles_exonerate	CDS	21583	21643	.	-	.	phase "."; gene_id "TR.10.selenocysteine"; transcript_id "TR.10.selenocysteine"; Reference "TR.10.selenocysteine.anthoscopus_minutus.GCA_013399455_1_ASM1339945v1_genomic";
VWYI01005920.1	selenoprofiles_exonerate	CDS	19897	20006	.	-	.	phase "."; gene_id "TR.10.selenocysteine"; transcript_id "TR.10.selenocysteine"; Reference "TR.10.selenocysteine.anthoscopus_minutus.GCA_013399455_1_ASM1339945v1_genomic";
VWYI01005920.1	selenoprofiles_exonerate	CDS	19613	19726	.	-	.	phase "."; gene_id "TR.10.selenocysteine"; transcript_id "TR.10.selenocysteine"; Reference "TR.10.selenocysteine.anthoscopus_minutus.GCA_013399455_1_ASM1339945v1_genomic";
VWYI01005920.1	selenoprofiles_exonerate	CDS	17729	17801	.	-	.	phase "."; gene_id "TR.10.selenocysteine"; transcript_id "TR.10.selenocysteine"; Reference "TR.10.selenocysteine.anthoscopus_minutus.GCA_013399455_1_ASM1339945v1_genomic";
VWYI01005920.1	selenoprofiles_exonerate	CDS	16744	16863	.	-	.	phase "."; gene_id "TR.10.selenocysteine"; transcript_id "TR.10.selenocysteine"; Reference "TR.10.selenocysteine.anthoscopus_minutus.GCA_013399455_1_ASM1339945v1_genomic";
VWYI01005920.1	selenoprofiles_exonerate	CDS	16194	16336	.	-	.	phase "."; gene_id "TR.10.selenocysteine"; transcript_id "TR.10.selenocysteine"; Reference "TR.10.selenocysteine.anthoscopus_minutus.GCA_013399455_1_ASM1339945v1_genomic";
VWYI01005920.1	selenoprofiles_exonerate	CDS	14667	14782	.	-	.	phase "."; gene_id "TR.10.selenocysteine"; transcript_id "TR.10.selenocysteine"; Reference "TR.10.selenocysteine.anthoscopus_minutus.GCA_013399455_1_ASM1339945v1_genomic";
VWYI01005920.1	selenoprofiles_exonerate	CDS	14341	14566	.	-	.	phase "."; gene_id "TR.10.selenocysteine"; transcript_id "TR.10.selenocysteine"; Reference "TR.10.selenocysteine.anthoscopus_minutus.GCA_013399455_1_ASM1339945v1_genomic";
VWYI01005920.1	selenoprofiles_exonerate	CDS	13992	14084	.	-	.	phase "."; gene_id "TR.10.selenocysteine"; transcript_id "TR.10.selenocysteine"; Reference "TR.10.selenocysteine.anthoscopus_minutus.GCA_013399455_1_ASM1339945v1_genomic";
VWYI01005920.1	selenoprofiles_exonerate	CDS	13480	13556	.	-	.	phase "."; gene_id "TR.10.selenocysteine"; transcript_id "TR.10.selenocysteine"; Reference "TR.10.selenocysteine.anthoscopus_minutus.GCA_013399455_1_ASM1339945v1_genomic";
VWYI01005920.1	selenoprofiles_exonerate	CDS	12788	12944	.	-	.	phase "."; gene_id "TR.10.selenocysteine"; transcript_id "TR.10.selenocysteine"; Reference "TR.10.selenocysteine.anthoscopus_minutus.GCA_013399455_1_ASM1339945v1_genomic";
VWYI01005920.1	selenoprofiles_exonerate	CDS	12479	12586	.	-	.	phase "."; gene_id "TR.10.selenocysteine"; transcript_id "TR.10.selenocysteine"; Reference "TR.10.selenocysteine.anthoscopus_minutus.GCA_013399455_1_ASM1339945v1_genomic";
VWYI01005920.1	selenoprofiles_exonerate	CDS	11505	11600	.	-	.	phase "."; gene_id "TR.10.selenocysteine"; transcript_id "TR.10.selenocysteine"; Reference "TR.10.selenocysteine.anthoscopus_minutus.GCA_013399455_1_ASM1339945v1_genomic";
VWYI01005920.1	selenoprofiles_exonerate	CDS	11160	11294	.	-	.	phase "."; gene_id "TR.10.selenocysteine"; transcript_id "TR.10.selenocysteine"; Reference "TR.10.selenocysteine.anthoscopus_minutus.GCA_013399455_1_ASM1339945v1_genomic";
VWYI01005920.1	selenoprofiles_exonerate	CDS	10962	11030	.	-	.	phase "."; gene_id "TR.10.selenocysteine"; transcript_id "TR.10.selenocysteine"; Reference "TR.10.selenocysteine.anthoscopus_minutus.GCA_013399455_1_ASM1339945v1_genomic";
VWYI01005920.1	selenoprofiles_secposition	Selenocysteine	10968	10970	.	-	.	phase "."; gene_id "Sec1:TR.10.selenocysteine"; transcript_id "Sec1:TR.10.selenocysteine"; Reference "TR.10.selenocysteine.anthoscopus_minutus.GCA_013399455_1_ASM1339945v1_genomic";
VWYI01007090.1	selenoprofiles_genewise	CDS	257901	257973	.	-	.	phase "."; gene_id "TR.26.selenocysteine"; transcript_id "TR.26.selenocysteine"; Reference "TR.26.selenocysteine.anthoscopus_minutus.GCA_013399455_1_ASM1339945v1_genomic";
VWYI01007090.1	selenoprofiles_genewise	CDS	256790	256855	.	-	.	phase "."; gene_id "TR.26.selenocysteine"; transcript_id "TR.26.selenocysteine"; Reference "TR.26.selenocysteine.anthoscopus_minutus.GCA_013399455_1_ASM1339945v1_genomic";
VWYI01007090.1	selenoprofiles_genewise	CDS	256050	256106	.	-	.	phase "."; gene_id "TR.26.selenocysteine"; transcript_id "TR.26.selenocysteine"; Reference "TR.26.selenocysteine.anthoscopus_minutus.GCA_013399455_1_ASM1339945v1_genomic";
VWYI01007090.1	selenoprofiles_genewise	CDS	255307	255451	.	-	.	phase "."; gene_id "TR.26.selenocysteine"; transcript_id "TR.26.selenocysteine"; Reference "TR.26.selenocysteine.anthoscopus_minutus.GCA_013399455_1_ASM1339945v1_genomic";
VWYI01007090.1	selenoprofiles_genewise	CDS	254946	255020	.	-	.	phase "."; gene_id "TR.26.selenocysteine"; transcript_id "TR.26.selenocysteine"; Reference "TR.26.selenocysteine.anthoscopus_minutus.GCA_013399455_1_ASM1339945v1_genomic";
VWYI01007090.1	selenoprofiles_genewise	CDS	254027	254105	.	-	.	phase "."; gene_id "TR.26.selenocysteine"; transcript_id "TR.26.selenocysteine"; Reference "TR.26.selenocysteine.anthoscopus_minutus.GCA_013399455_1_ASM1339945v1_genomic";
VWYI01007090.1	selenoprofiles_genewise	CDS	253035	253097	.	-	.	phase "."; gene_id "TR.26.selenocysteine"; transcript_id "TR.26.selenocysteine"; Reference "TR.26.selenocysteine.anthoscopus_minutus.GCA_013399455_1_ASM1339945v1_genomic";
VWYI01007090.1	selenoprofiles_genewise	CDS	252608	252678	.	-	.	phase "."; gene_id "TR.26.selenocysteine"; transcript_id "TR.26.selenocysteine"; Reference "TR.26.selenocysteine.anthoscopus_minutus.GCA_013399455_1_ASM1339945v1_genomic";
VWYI01007090.1	selenoprofiles_genewise	CDS	248687	248837	.	-	.	phase "."; gene_id "TR.26.selenocysteine"; transcript_id "TR.26.selenocysteine"; Reference "TR.26.selenocysteine.anthoscopus_minutus.GCA_013399455_1_ASM1339945v1_genomic";
VWYI01007090.1	selenoprofiles_genewise	CDS	247214	247388	.	-	.	phase "."; gene_id "TR.26.selenocysteine"; transcript_id "TR.26.selenocysteine"; Reference "TR.26.selenocysteine.anthoscopus_minutus.GCA_013399455_1_ASM1339945v1_genomic";
VWYI01007090.1	selenoprofiles_genewise	CDS	240037	240173	.	-	.	phase "."; gene_id "TR.26.selenocysteine"; transcript_id "TR.26.selenocysteine"; Reference "TR.26.selenocysteine.anthoscopus_minutus.GCA_013399455_1_ASM1339945v1_genomic";
VWYI01007090.1	selenoprofiles_genewise	CDS	234675	234770	.	-	.	phase "."; gene_id "TR.26.selenocysteine"; transcript_id "TR.26.selenocysteine"; Reference "TR.26.selenocysteine.anthoscopus_minutus.GCA_013399455_1_ASM1339945v1_genomic";
VWYI01007090.1	selenoprofiles_genewise	CDS	234367	234459	.	-	.	phase "."; gene_id "TR.26.selenocysteine"; transcript_id "TR.26.selenocysteine"; Reference "TR.26.selenocysteine.anthoscopus_minutus.GCA_013399455_1_ASM1339945v1_genomic";
VWYI01007090.1	selenoprofiles_genewise	CDS	233528	233599	.	-	.	phase "."; gene_id "TR.26.selenocysteine"; transcript_id "TR.26.selenocysteine"; Reference "TR.26.selenocysteine.anthoscopus_minutus.GCA_013399455_1_ASM1339945v1_genomic";
VWYI01007090.1	selenoprofiles_genewise	CDS	231636	231733	.	-	.	phase "."; gene_id "TR.26.selenocysteine"; transcript_id "TR.26.selenocysteine"; Reference "TR.26.selenocysteine.anthoscopus_minutus.GCA_013399455_1_ASM1339945v1_genomic";
VWYI01007090.1	selenoprofiles_genewise	CDS	229260	229389	.	-	.	phase "."; gene_id "TR.26.selenocysteine"; transcript_id "TR.26.selenocysteine"; Reference "TR.26.selenocysteine.anthoscopus_minutus.GCA_013399455_1_ASM1339945v1_genomic";
VWYI01007090.1	selenoprofiles_secposition	Selenocysteine	229266	229268	.	-	.	phase "."; gene_id "Sec1:TR.26.selenocysteine"; transcript_id "Sec1:TR.26.selenocysteine"; Reference "TR.26.selenocysteine.anthoscopus_minutus.GCA_013399455_1_ASM1339945v1_genomic";
VWYI01042126.1	selenoprofiles_genewise	CDS	234577	234650	.	-	.	phase "."; gene_id "SelT.2.selenocysteine"; transcript_id "SelT.2.selenocysteine"; Reference "SelT.2.selenocysteine.anthoscopus_minutus.GCA_013399455_1_ASM1339945v1_genomic";
VWYI01042126.1	selenoprofiles_genewise	CDS	233524	233634	.	-	.	phase "."; gene_id "SelT.2.selenocysteine"; transcript_id "SelT.2.selenocysteine"; Reference "SelT.2.selenocysteine.anthoscopus_minutus.GCA_013399455_1_ASM1339945v1_genomic";
VWYI01042126.1	selenoprofiles_genewise	CDS	232328	232454	.	-	.	phase "."; gene_id "SelT.2.selenocysteine"; transcript_id "SelT.2.selenocysteine"; Reference "SelT.2.selenocysteine.anthoscopus_minutus.GCA_013399455_1_ASM1339945v1_genomic";
VWYI01042126.1	selenoprofiles_genewise	CDS	230980	231067	.	-	.	phase "."; gene_id "SelT.2.selenocysteine"; transcript_id "SelT.2.selenocysteine"; Reference "SelT.2.selenocysteine.anthoscopus_minutus.GCA_013399455_1_ASM1339945v1_genomic";
VWYI01042126.1	selenoprofiles_genewise	CDS	229807	229931	.	-	.	phase "."; gene_id "SelT.2.selenocysteine"; transcript_id "SelT.2.selenocysteine"; Reference "SelT.2.selenocysteine.anthoscopus_minutus.GCA_013399455_1_ASM1339945v1_genomic";
VWYI01042126.1	selenoprofiles_secposition	Selenocysteine	233625	233627	.	-	.	phase "."; gene_id "Sec1:SelT.2.selenocysteine"; transcript_id "Sec1:SelT.2.selenocysteine"; Reference "SelT.2.selenocysteine.anthoscopus_minutus.GCA_013399455_1_ASM1339945v1_genomic";
NW_010336823.1	selenoprofiles_genewise	CDS	3	680	.	+	.	phase "."; gene_id "DI.1.selenocysteine"; transcript_id "DI.1.selenocysteine"; Reference "DI.1.selenocysteine.antrostomus_carolinensis.GCF_000700745_2_ASM70074v2_genomic";
NW_010336823.1	selenoprofiles_secposition	Selenocysteine	252	254	.	+	.	phase "."; gene_id "Sec1:DI.1.selenocysteine"; transcript_id "Sec1:DI.1.selenocysteine"; Reference "DI.1.selenocysteine.antrostomus_carolinensis.GCF_000700745_2_ASM70074v2_genomic";
NW_010289231.1	selenoprofiles_genewise	CDS	71743	72321	.	-	.	phase "."; gene_id "DI.2.selenocysteine"; transcript_id "DI.2.selenocysteine"; Reference "DI.2.selenocysteine.antrostomus_carolinensis.GCF_000700745_2_ASM70074v2_genomic";
NW_010289231.1	selenoprofiles_secposition	Selenocysteine	72142	72144	.	-	.	phase "."; gene_id "Sec1:DI.2.selenocysteine"; transcript_id "Sec1:DI.2.selenocysteine"; Reference "DI.2.selenocysteine.antrostomus_carolinensis.GCF_000700745_2_ASM70074v2_genomic";
NW_010292930.1	selenoprofiles_exonerate	CDS	5658	5814	.	-	.	phase "."; gene_id "DI.4.selenocysteine"; transcript_id "DI.4.selenocysteine"; Reference "DI.4.selenocysteine.antrostomus_carolinensis.GCF_000700745_2_ASM70074v2_genomic";
NW_010292930.1	selenoprofiles_exonerate	CDS	4270	4469	.	-	.	phase "."; gene_id "DI.4.selenocysteine"; transcript_id "DI.4.selenocysteine"; Reference "DI.4.selenocysteine.antrostomus_carolinensis.GCF_000700745_2_ASM70074v2_genomic";
NW_010292930.1	selenoprofiles_exonerate	CDS	3729	3794	.	-	.	phase "."; gene_id "DI.4.selenocysteine"; transcript_id "DI.4.selenocysteine"; Reference "DI.4.selenocysteine.antrostomus_carolinensis.GCF_000700745_2_ASM70074v2_genomic";
NW_010292930.1	selenoprofiles_secposition	Selenocysteine	5761	5763	.	-	.	phase "."; gene_id "Sec1:DI.4.selenocysteine"; transcript_id "Sec1:DI.4.selenocysteine"; Reference "DI.4.selenocysteine.antrostomus_carolinensis.GCF_000700745_2_ASM70074v2_genomic";
NW_010313385.1	selenoprofiles_genewise	CDS	2	80	.	+	.	phase "."; gene_id "GPx.3.selenocysteine"; transcript_id "GPx.3.selenocysteine"; Reference "GPx.3.selenocysteine.antrostomus_carolinensis.GCF_000700745_2_ASM70074v2_genomic";
NW_010313385.1	selenoprofiles_genewise	CDS	305	422	.	+	.	phase "."; gene_id "GPx.3.selenocysteine"; transcript_id "GPx.3.selenocysteine"; Reference "GPx.3.selenocysteine.antrostomus_carolinensis.GCF_000700745_2_ASM70074v2_genomic";
NW_010313385.1	selenoprofiles_genewise	CDS	586	685	.	+	.	phase "."; gene_id "GPx.3.selenocysteine"; transcript_id "GPx.3.selenocysteine"; Reference "GPx.3.selenocysteine.antrostomus_carolinensis.GCF_000700745_2_ASM70074v2_genomic";
NW_010313385.1	selenoprofiles_genewise	CDS	779	1009	.	+	.	phase "."; gene_id "GPx.3.selenocysteine"; transcript_id "GPx.3.selenocysteine"; Reference "GPx.3.selenocysteine.antrostomus_carolinensis.GCF_000700745_2_ASM70074v2_genomic";
NW_010313385.1	selenoprofiles_secposition	Selenocysteine	56	58	.	+	.	phase "."; gene_id "Sec1:GPx.3.selenocysteine"; transcript_id "Sec1:GPx.3.selenocysteine"; Reference "GPx.3.selenocysteine.antrostomus_carolinensis.GCF_000700745_2_ASM70074v2_genomic";
NW_010296832.1	selenoprofiles_genewise	CDS	2523	2690	.	+	.	phase "."; gene_id "Sel15.3.selenocysteine"; transcript_id "Sel15.3.selenocysteine"; Reference "Sel15.3.selenocysteine.antrostomus_carolinensis.GCF_000700745_2_ASM70074v2_genomic";
NW_010296832.1	selenoprofiles_genewise	CDS	14859	14922	.	+	.	phase "."; gene_id "Sel15.3.selenocysteine"; transcript_id "Sel15.3.selenocysteine"; Reference "Sel15.3.selenocysteine.antrostomus_carolinensis.GCF_000700745_2_ASM70074v2_genomic";
NW_010296832.1	selenoprofiles_genewise	CDS	23339	23388	.	+	.	phase "."; gene_id "Sel15.3.selenocysteine"; transcript_id "Sel15.3.selenocysteine"; Reference "Sel15.3.selenocysteine.antrostomus_carolinensis.GCF_000700745_2_ASM70074v2_genomic";
NW_010296832.1	selenoprofiles_genewise	CDS	25819	25950	.	+	.	phase "."; gene_id "Sel15.3.selenocysteine"; transcript_id "Sel15.3.selenocysteine"; Reference "Sel15.3.selenocysteine.antrostomus_carolinensis.GCF_000700745_2_ASM70074v2_genomic";
NW_010296832.1	selenoprofiles_secposition	Selenocysteine	14892	14894	.	+	.	phase "."; gene_id "Sec1:Sel15.3.selenocysteine"; transcript_id "Sec1:Sel15.3.selenocysteine"; Reference "Sel15.3.selenocysteine.antrostomus_carolinensis.GCF_000700745_2_ASM70074v2_genomic";
NW_010292977.1	selenoprofiles_genewise	CDS	501	686	.	+	.	phase "."; gene_id "SelI.8.selenocysteine"; transcript_id "SelI.8.selenocysteine"; Reference "SelI.8.selenocysteine.antrostomus_carolinensis.GCF_000700745_2_ASM70074v2_genomic";
NW_010292977.1	selenoprofiles_genewise	CDS	1891	2073	.	+	.	phase "."; gene_id "SelI.8.selenocysteine"; transcript_id "SelI.8.selenocysteine"; Reference "SelI.8.selenocysteine.antrostomus_carolinensis.GCF_000700745_2_ASM70074v2_genomic";
NW_010292977.1	selenoprofiles_genewise	CDS	4630	4746	.	+	.	phase "."; gene_id "SelI.8.selenocysteine"; transcript_id "SelI.8.selenocysteine"; Reference "SelI.8.selenocysteine.antrostomus_carolinensis.GCF_000700745_2_ASM70074v2_genomic";
NW_010292977.1	selenoprofiles_secposition	Selenocysteine	4693	4695	.	+	.	phase "."; gene_id "Sec1:SelI.8.selenocysteine"; transcript_id "Sec1:SelI.8.selenocysteine"; Reference "SelI.8.selenocysteine.antrostomus_carolinensis.GCF_000700745_2_ASM70074v2_genomic";
NW_010318792.1	selenoprofiles_genewise	CDS	423	523	.	+	.	phase "."; gene_id "SelK.2.selenocysteine"; transcript_id "SelK.2.selenocysteine"; Reference "SelK.2.selenocysteine.antrostomus_carolinensis.GCF_000700745_2_ASM70074v2_genomic";
NW_010318792.1	selenoprofiles_genewise	CDS	1303	1383	.	+	.	phase "."; gene_id "SelK.2.selenocysteine"; transcript_id "SelK.2.selenocysteine"; Reference "SelK.2.selenocysteine.antrostomus_carolinensis.GCF_000700745_2_ASM70074v2_genomic";
NW_010318792.1	selenoprofiles_genewise	CDS	2112	2208	.	+	.	phase "."; gene_id "SelK.2.selenocysteine"; transcript_id "SelK.2.selenocysteine"; Reference "SelK.2.selenocysteine.antrostomus_carolinensis.GCF_000700745_2_ASM70074v2_genomic";
NW_010318792.1	selenoprofiles_secposition	Selenocysteine	2197	2199	.	+	.	phase "."; gene_id "Sec1:SelK.2.selenocysteine"; transcript_id "Sec1:SelK.2.selenocysteine"; Reference "SelK.2.selenocysteine.antrostomus_carolinensis.GCF_000700745_2_ASM70074v2_genomic";
NW_010325009.1	selenoprofiles_genewise	CDS	12093	12210	.	-	.	phase "."; gene_id "SelN.8.selenocysteine"; transcript_id "SelN.8.selenocysteine"; Reference "SelN.8.selenocysteine.antrostomus_carolinensis.GCF_000700745_2_ASM70074v2_genomic";
NW_010325009.1	selenoprofiles_genewise	CDS	11138	11268	.	-	.	phase "."; gene_id "SelN.8.selenocysteine"; transcript_id "SelN.8.selenocysteine"; Reference "SelN.8.selenocysteine.antrostomus_carolinensis.GCF_000700745_2_ASM70074v2_genomic";
NW_010325009.1	selenoprofiles_genewise	CDS	10447	10659	.	-	.	phase "."; gene_id "SelN.8.selenocysteine"; transcript_id "SelN.8.selenocysteine"; Reference "SelN.8.selenocysteine.antrostomus_carolinensis.GCF_000700745_2_ASM70074v2_genomic";
NW_010325009.1	selenoprofiles_genewise	CDS	9172	9296	.	-	.	phase "."; gene_id "SelN.8.selenocysteine"; transcript_id "SelN.8.selenocysteine"; Reference "SelN.8.selenocysteine.antrostomus_carolinensis.GCF_000700745_2_ASM70074v2_genomic";
NW_010325009.1	selenoprofiles_genewise	CDS	8209	8346	.	-	.	phase "."; gene_id "SelN.8.selenocysteine"; transcript_id "SelN.8.selenocysteine"; Reference "SelN.8.selenocysteine.antrostomus_carolinensis.GCF_000700745_2_ASM70074v2_genomic";
NW_010325009.1	selenoprofiles_genewise	CDS	6844	6925	.	-	.	phase "."; gene_id "SelN.8.selenocysteine"; transcript_id "SelN.8.selenocysteine"; Reference "SelN.8.selenocysteine.antrostomus_carolinensis.GCF_000700745_2_ASM70074v2_genomic";
NW_010325009.1	selenoprofiles_genewise	CDS	5674	5862	.	-	.	phase "."; gene_id "SelN.8.selenocysteine"; transcript_id "SelN.8.selenocysteine"; Reference "SelN.8.selenocysteine.antrostomus_carolinensis.GCF_000700745_2_ASM70074v2_genomic";
NW_010325009.1	selenoprofiles_genewise	CDS	4496	4601	.	-	.	phase "."; gene_id "SelN.8.selenocysteine"; transcript_id "SelN.8.selenocysteine"; Reference "SelN.8.selenocysteine.antrostomus_carolinensis.GCF_000700745_2_ASM70074v2_genomic";
NW_010325009.1	selenoprofiles_genewise	CDS	3561	3661	.	-	.	phase "."; gene_id "SelN.8.selenocysteine"; transcript_id "SelN.8.selenocysteine"; Reference "SelN.8.selenocysteine.antrostomus_carolinensis.GCF_000700745_2_ASM70074v2_genomic";
NW_010325009.1	selenoprofiles_genewise	CDS	2781	2882	.	-	.	phase "."; gene_id "SelN.8.selenocysteine"; transcript_id "SelN.8.selenocysteine"; Reference "SelN.8.selenocysteine.antrostomus_carolinensis.GCF_000700745_2_ASM70074v2_genomic";
NW_010325009.1	selenoprofiles_genewise	CDS	2232	2402	.	-	.	phase "."; gene_id "SelN.8.selenocysteine"; transcript_id "SelN.8.selenocysteine"; Reference "SelN.8.selenocysteine.antrostomus_carolinensis.GCF_000700745_2_ASM70074v2_genomic";
NW_010325009.1	selenoprofiles_secposition	Selenocysteine	4497	4499	.	-	.	phase "."; gene_id "Sec1:SelN.8.selenocysteine"; transcript_id "Sec1:SelN.8.selenocysteine"; Reference "SelN.8.selenocysteine.antrostomus_carolinensis.GCF_000700745_2_ASM70074v2_genomic";
NW_010328272.1	selenoprofiles_genewise	CDS	1387	1592	.	+	.	phase "."; gene_id "SelO.2.selenocysteine"; transcript_id "SelO.2.selenocysteine"; Reference "SelO.2.selenocysteine.antrostomus_carolinensis.GCF_000700745_2_ASM70074v2_genomic";
NW_010328272.1	selenoprofiles_genewise	CDS	2526	2706	.	+	.	phase "."; gene_id "SelO.2.selenocysteine"; transcript_id "SelO.2.selenocysteine"; Reference "SelO.2.selenocysteine.antrostomus_carolinensis.GCF_000700745_2_ASM70074v2_genomic";
NW_010328272.1	selenoprofiles_genewise	CDS	6864	6994	.	+	.	phase "."; gene_id "SelO.2.selenocysteine"; transcript_id "SelO.2.selenocysteine"; Reference "SelO.2.selenocysteine.antrostomus_carolinensis.GCF_000700745_2_ASM70074v2_genomic";
NW_010328272.1	selenoprofiles_genewise	CDS	7393	7673	.	+	.	phase "."; gene_id "SelO.2.selenocysteine"; transcript_id "SelO.2.selenocysteine"; Reference "SelO.2.selenocysteine.antrostomus_carolinensis.GCF_000700745_2_ASM70074v2_genomic";
NW_010328272.1	selenoprofiles_genewise	CDS	8010	8160	.	+	.	phase "."; gene_id "SelO.2.selenocysteine"; transcript_id "SelO.2.selenocysteine"; Reference "SelO.2.selenocysteine.antrostomus_carolinensis.GCF_000700745_2_ASM70074v2_genomic";
NW_010328272.1	selenoprofiles_genewise	CDS	10301	10486	.	+	.	phase "."; gene_id "SelO.2.selenocysteine"; transcript_id "SelO.2.selenocysteine"; Reference "SelO.2.selenocysteine.antrostomus_carolinensis.GCF_000700745_2_ASM70074v2_genomic";
NW_010328272.1	selenoprofiles_genewise	CDS	11529	11685	.	+	.	phase "."; gene_id "SelO.2.selenocysteine"; transcript_id "SelO.2.selenocysteine"; Reference "SelO.2.selenocysteine.antrostomus_carolinensis.GCF_000700745_2_ASM70074v2_genomic";
NW_010328272.1	selenoprofiles_genewise	CDS	12429	12623	.	+	.	phase "."; gene_id "SelO.2.selenocysteine"; transcript_id "SelO.2.selenocysteine"; Reference "SelO.2.selenocysteine.antrostomus_carolinensis.GCF_000700745_2_ASM70074v2_genomic";
NW_010328272.1	selenoprofiles_secposition	Selenocysteine	12612	12614	.	+	.	phase "."; gene_id "Sec1:SelO.2.selenocysteine"; transcript_id "Sec1:SelO.2.selenocysteine"; Reference "SelO.2.selenocysteine.antrostomus_carolinensis.GCF_000700745_2_ASM70074v2_genomic";
NW_010310841.1	selenoprofiles_genewise	CDS	15479	15669	.	+	.	phase "."; gene_id "SelP.1.selenocysteine"; transcript_id "SelP.1.selenocysteine"; Reference "SelP.1.selenocysteine.antrostomus_carolinensis.GCF_000700745_2_ASM70074v2_genomic";
NW_010310841.1	selenoprofiles_genewise	CDS	17467	17679	.	+	.	phase "."; gene_id "SelP.1.selenocysteine"; transcript_id "SelP.1.selenocysteine"; Reference "SelP.1.selenocysteine.antrostomus_carolinensis.GCF_000700745_2_ASM70074v2_genomic";
NW_010310841.1	selenoprofiles_genewise	CDS	19297	19414	.	+	.	phase "."; gene_id "SelP.1.selenocysteine"; transcript_id "SelP.1.selenocysteine"; Reference "SelP.1.selenocysteine.antrostomus_carolinensis.GCF_000700745_2_ASM70074v2_genomic";
NW_010310841.1	selenoprofiles_genewise	CDS	20300	20671	.	+	.	phase "."; gene_id "SelP.1.selenocysteine"; transcript_id "SelP.1.selenocysteine"; Reference "SelP.1.selenocysteine.antrostomus_carolinensis.GCF_000700745_2_ASM70074v2_genomic";
NW_010310841.1	selenoprofiles_secposition	Selenocysteine	15641	15643	.	+	.	phase "."; gene_id "Sec1:SelP.1.selenocysteine"; transcript_id "Sec1:SelP.1.selenocysteine"; Reference "SelP.1.selenocysteine.antrostomus_carolinensis.GCF_000700745_2_ASM70074v2_genomic";
NW_010310841.1	selenoprofiles_secposition	Selenocysteine	20630	20632	.	+	.	phase "."; gene_id "Sec16:SelP.1.selenocysteine"; transcript_id "Sec16:SelP.1.selenocysteine"; Reference "SelP.1.selenocysteine.antrostomus_carolinensis.GCF_000700745_2_ASM70074v2_genomic";
NW_010338627.1	selenoprofiles_blast	CDS	145	300	.	+	.	phase "."; gene_id "SelR.1.selenocysteine"; transcript_id "SelR.1.selenocysteine"; Reference "SelR.1.selenocysteine.antrostomus_carolinensis.GCF_000700745_2_ASM70074v2_genomic";
NW_010338627.1	selenoprofiles_blast	CDS	415	657	.	+	.	phase "."; gene_id "SelR.1.selenocysteine"; transcript_id "SelR.1.selenocysteine"; Reference "SelR.1.selenocysteine.antrostomus_carolinensis.GCF_000700745_2_ASM70074v2_genomic";
NW_010338627.1	selenoprofiles_secposition	Selenocysteine	496	498	.	+	.	phase "."; gene_id "Sec1:SelR.1.selenocysteine"; transcript_id "Sec1:SelR.1.selenocysteine"; Reference "SelR.1.selenocysteine.antrostomus_carolinensis.GCF_000700745_2_ASM70074v2_genomic";
NW_010322684.1	selenoprofiles_genewise	CDS	14107	14214	.	-	.	phase "."; gene_id "SelS.3.selenocysteine"; transcript_id "SelS.3.selenocysteine"; Reference "SelS.3.selenocysteine.antrostomus_carolinensis.GCF_000700745_2_ASM70074v2_genomic";
NW_010322684.1	selenoprofiles_genewise	CDS	12365	12454	.	-	.	phase "."; gene_id "SelS.3.selenocysteine"; transcript_id "SelS.3.selenocysteine"; Reference "SelS.3.selenocysteine.antrostomus_carolinensis.GCF_000700745_2_ASM70074v2_genomic";
NW_010322684.1	selenoprofiles_genewise	CDS	12185	12263	.	-	.	phase "."; gene_id "SelS.3.selenocysteine"; transcript_id "SelS.3.selenocysteine"; Reference "SelS.3.selenocysteine.antrostomus_carolinensis.GCF_000700745_2_ASM70074v2_genomic";
NW_010322684.1	selenoprofiles_genewise	CDS	10114	10199	.	-	.	phase "."; gene_id "SelS.3.selenocysteine"; transcript_id "SelS.3.selenocysteine"; Reference "SelS.3.selenocysteine.antrostomus_carolinensis.GCF_000700745_2_ASM70074v2_genomic";
NW_010322684.1	selenoprofiles_secposition	Selenocysteine	10120	10122	.	-	.	phase "."; gene_id "Sec1:SelS.3.selenocysteine"; transcript_id "Sec1:SelS.3.selenocysteine"; Reference "SelS.3.selenocysteine.antrostomus_carolinensis.GCF_000700745_2_ASM70074v2_genomic";
NW_010324843.1	selenoprofiles_genewise	CDS	12112	12289	.	-	.	phase "."; gene_id "SelU.6.selenocysteine"; transcript_id "SelU.6.selenocysteine"; Reference "SelU.6.selenocysteine.antrostomus_carolinensis.GCF_000700745_2_ASM70074v2_genomic";
NW_010324843.1	selenoprofiles_genewise	CDS	11640	11731	.	-	.	phase "."; gene_id "SelU.6.selenocysteine"; transcript_id "SelU.6.selenocysteine"; Reference "SelU.6.selenocysteine.antrostomus_carolinensis.GCF_000700745_2_ASM70074v2_genomic";
NW_010324843.1	selenoprofiles_genewise	CDS	7989	8129	.	-	.	phase "."; gene_id "SelU.6.selenocysteine"; transcript_id "SelU.6.selenocysteine"; Reference "SelU.6.selenocysteine.antrostomus_carolinensis.GCF_000700745_2_ASM70074v2_genomic";
NW_010324843.1	selenoprofiles_genewise	CDS	6824	6988	.	-	.	phase "."; gene_id "SelU.6.selenocysteine"; transcript_id "SelU.6.selenocysteine"; Reference "SelU.6.selenocysteine.antrostomus_carolinensis.GCF_000700745_2_ASM70074v2_genomic";
NW_010324843.1	selenoprofiles_genewise	CDS	6578	6688	.	-	.	phase "."; gene_id "SelU.6.selenocysteine"; transcript_id "SelU.6.selenocysteine"; Reference "SelU.6.selenocysteine.antrostomus_carolinensis.GCF_000700745_2_ASM70074v2_genomic";
NW_010324843.1	selenoprofiles_secposition	Selenocysteine	11655	11657	.	-	.	phase "."; gene_id "Sec1:SelU.6.selenocysteine"; transcript_id "Sec1:SelU.6.selenocysteine"; Reference "SelU.6.selenocysteine.antrostomus_carolinensis.GCF_000700745_2_ASM70074v2_genomic";
NW_010338191.1	selenoprofiles_genewise	CDS	82286	82346	.	-	.	phase "."; gene_id "TR.4.selenocysteine"; transcript_id "TR.4.selenocysteine"; Reference "TR.4.selenocysteine.antrostomus_carolinensis.GCF_000700745_2_ASM70074v2_genomic";
NW_010338191.1	selenoprofiles_genewise	CDS	80609	80718	.	-	.	phase "."; gene_id "TR.4.selenocysteine"; transcript_id "TR.4.selenocysteine"; Reference "TR.4.selenocysteine.antrostomus_carolinensis.GCF_000700745_2_ASM70074v2_genomic";
NW_010338191.1	selenoprofiles_genewise	CDS	80319	80432	.	-	.	phase "."; gene_id "TR.4.selenocysteine"; transcript_id "TR.4.selenocysteine"; Reference "TR.4.selenocysteine.antrostomus_carolinensis.GCF_000700745_2_ASM70074v2_genomic";
NW_010338191.1	selenoprofiles_genewise	CDS	78399	78471	.	-	.	phase "."; gene_id "TR.4.selenocysteine"; transcript_id "TR.4.selenocysteine"; Reference "TR.4.selenocysteine.antrostomus_carolinensis.GCF_000700745_2_ASM70074v2_genomic";
NW_010338191.1	selenoprofiles_genewise	CDS	77392	77511	.	-	.	phase "."; gene_id "TR.4.selenocysteine"; transcript_id "TR.4.selenocysteine"; Reference "TR.4.selenocysteine.antrostomus_carolinensis.GCF_000700745_2_ASM70074v2_genomic";
NW_010338191.1	selenoprofiles_genewise	CDS	76837	76979	.	-	.	phase "."; gene_id "TR.4.selenocysteine"; transcript_id "TR.4.selenocysteine"; Reference "TR.4.selenocysteine.antrostomus_carolinensis.GCF_000700745_2_ASM70074v2_genomic";
NW_010338191.1	selenoprofiles_genewise	CDS	75803	75918	.	-	.	phase "."; gene_id "TR.4.selenocysteine"; transcript_id "TR.4.selenocysteine"; Reference "TR.4.selenocysteine.antrostomus_carolinensis.GCF_000700745_2_ASM70074v2_genomic";
NW_010338191.1	selenoprofiles_genewise	CDS	75490	75709	.	-	.	phase "."; gene_id "TR.4.selenocysteine"; transcript_id "TR.4.selenocysteine"; Reference "TR.4.selenocysteine.antrostomus_carolinensis.GCF_000700745_2_ASM70074v2_genomic";
NW_010338191.1	selenoprofiles_genewise	CDS	75166	75288	.	-	.	phase "."; gene_id "TR.4.selenocysteine"; transcript_id "TR.4.selenocysteine"; Reference "TR.4.selenocysteine.antrostomus_carolinensis.GCF_000700745_2_ASM70074v2_genomic";
NW_010338191.1	selenoprofiles_genewise	CDS	74759	74835	.	-	.	phase "."; gene_id "TR.4.selenocysteine"; transcript_id "TR.4.selenocysteine"; Reference "TR.4.selenocysteine.antrostomus_carolinensis.GCF_000700745_2_ASM70074v2_genomic";
NW_010338191.1	selenoprofiles_genewise	CDS	73721	73877	.	-	.	phase "."; gene_id "TR.4.selenocysteine"; transcript_id "TR.4.selenocysteine"; Reference "TR.4.selenocysteine.antrostomus_carolinensis.GCF_000700745_2_ASM70074v2_genomic";
NW_010338191.1	selenoprofiles_genewise	CDS	73367	73474	.	-	.	phase "."; gene_id "TR.4.selenocysteine"; transcript_id "TR.4.selenocysteine"; Reference "TR.4.selenocysteine.antrostomus_carolinensis.GCF_000700745_2_ASM70074v2_genomic";
NW_010338191.1	selenoprofiles_genewise	CDS	72363	72458	.	-	.	phase "."; gene_id "TR.4.selenocysteine"; transcript_id "TR.4.selenocysteine"; Reference "TR.4.selenocysteine.antrostomus_carolinensis.GCF_000700745_2_ASM70074v2_genomic";
NW_010338191.1	selenoprofiles_genewise	CDS	70724	70858	.	-	.	phase "."; gene_id "TR.4.selenocysteine"; transcript_id "TR.4.selenocysteine"; Reference "TR.4.selenocysteine.antrostomus_carolinensis.GCF_000700745_2_ASM70074v2_genomic";
NW_010338191.1	selenoprofiles_genewise	CDS	70357	70425	.	-	.	phase "."; gene_id "TR.4.selenocysteine"; transcript_id "TR.4.selenocysteine"; Reference "TR.4.selenocysteine.antrostomus_carolinensis.GCF_000700745_2_ASM70074v2_genomic";
NW_010338191.1	selenoprofiles_secposition	Selenocysteine	70363	70365	.	-	.	phase "."; gene_id "Sec1:TR.4.selenocysteine"; transcript_id "Sec1:TR.4.selenocysteine"; Reference "TR.4.selenocysteine.antrostomus_carolinensis.GCF_000700745_2_ASM70074v2_genomic";
NW_010309880.1	selenoprofiles_genewise	CDS	12845	12976	.	+	.	phase "."; gene_id "TR.12.selenocysteine"; transcript_id "TR.12.selenocysteine"; Reference "TR.12.selenocysteine.antrostomus_carolinensis.GCF_000700745_2_ASM70074v2_genomic";
NW_010309880.1	selenoprofiles_genewise	CDS	15233	15355	.	+	.	phase "."; gene_id "TR.12.selenocysteine"; transcript_id "TR.12.selenocysteine"; Reference "TR.12.selenocysteine.antrostomus_carolinensis.GCF_000700745_2_ASM70074v2_genomic";
NW_010309880.1	selenoprofiles_genewise	CDS	18708	18780	.	+	.	phase "."; gene_id "TR.12.selenocysteine"; transcript_id "TR.12.selenocysteine"; Reference "TR.12.selenocysteine.antrostomus_carolinensis.GCF_000700745_2_ASM70074v2_genomic";
NW_010309880.1	selenoprofiles_genewise	CDS	18895	19014	.	+	.	phase "."; gene_id "TR.12.selenocysteine"; transcript_id "TR.12.selenocysteine"; Reference "TR.12.selenocysteine.antrostomus_carolinensis.GCF_000700745_2_ASM70074v2_genomic";
NW_010309880.1	selenoprofiles_genewise	CDS	19785	19927	.	+	.	phase "."; gene_id "TR.12.selenocysteine"; transcript_id "TR.12.selenocysteine"; Reference "TR.12.selenocysteine.antrostomus_carolinensis.GCF_000700745_2_ASM70074v2_genomic";
NW_010309880.1	selenoprofiles_genewise	CDS	20055	20170	.	+	.	phase "."; gene_id "TR.12.selenocysteine"; transcript_id "TR.12.selenocysteine"; Reference "TR.12.selenocysteine.antrostomus_carolinensis.GCF_000700745_2_ASM70074v2_genomic";
NW_010309880.1	selenoprofiles_genewise	CDS	21952	22177	.	+	.	phase "."; gene_id "TR.12.selenocysteine"; transcript_id "TR.12.selenocysteine"; Reference "TR.12.selenocysteine.antrostomus_carolinensis.GCF_000700745_2_ASM70074v2_genomic";
NW_010309880.1	selenoprofiles_genewise	CDS	24834	24926	.	+	.	phase "."; gene_id "TR.12.selenocysteine"; transcript_id "TR.12.selenocysteine"; Reference "TR.12.selenocysteine.antrostomus_carolinensis.GCF_000700745_2_ASM70074v2_genomic";
NW_010309880.1	selenoprofiles_genewise	CDS	26743	26819	.	+	.	phase "."; gene_id "TR.12.selenocysteine"; transcript_id "TR.12.selenocysteine"; Reference "TR.12.selenocysteine.antrostomus_carolinensis.GCF_000700745_2_ASM70074v2_genomic";
NW_010309880.1	selenoprofiles_genewise	CDS	28436	28592	.	+	.	phase "."; gene_id "TR.12.selenocysteine"; transcript_id "TR.12.selenocysteine"; Reference "TR.12.selenocysteine.antrostomus_carolinensis.GCF_000700745_2_ASM70074v2_genomic";
NW_010309880.1	selenoprofiles_genewise	CDS	31452	31559	.	+	.	phase "."; gene_id "TR.12.selenocysteine"; transcript_id "TR.12.selenocysteine"; Reference "TR.12.selenocysteine.antrostomus_carolinensis.GCF_000700745_2_ASM70074v2_genomic";
NW_010309880.1	selenoprofiles_genewise	CDS	33568	33663	.	+	.	phase "."; gene_id "TR.12.selenocysteine"; transcript_id "TR.12.selenocysteine"; Reference "TR.12.selenocysteine.antrostomus_carolinensis.GCF_000700745_2_ASM70074v2_genomic";
NW_010309880.1	selenoprofiles_genewise	CDS	35915	36049	.	+	.	phase "."; gene_id "TR.12.selenocysteine"; transcript_id "TR.12.selenocysteine"; Reference "TR.12.selenocysteine.antrostomus_carolinensis.GCF_000700745_2_ASM70074v2_genomic";
NW_010309880.1	selenoprofiles_genewise	CDS	39186	39254	.	+	.	phase "."; gene_id "TR.12.selenocysteine"; transcript_id "TR.12.selenocysteine"; Reference "TR.12.selenocysteine.antrostomus_carolinensis.GCF_000700745_2_ASM70074v2_genomic";
NW_010309880.1	selenoprofiles_secposition	Selenocysteine	39246	39248	.	+	.	phase "."; gene_id "Sec1:TR.12.selenocysteine"; transcript_id "Sec1:TR.12.selenocysteine"; Reference "TR.12.selenocysteine.antrostomus_carolinensis.GCF_000700745_2_ASM70074v2_genomic";
NW_010312147.1	selenoprofiles_exonerate	CDS	54149	54224	.	-	.	phase "."; gene_id "TR.31.selenocysteine"; transcript_id "TR.31.selenocysteine"; Reference "TR.31.selenocysteine.antrostomus_carolinensis.GCF_000700745_2_ASM70074v2_genomic";
NW_010312147.1	selenoprofiles_exonerate	CDS	53382	53438	.	-	.	phase "."; gene_id "TR.31.selenocysteine"; transcript_id "TR.31.selenocysteine"; Reference "TR.31.selenocysteine.antrostomus_carolinensis.GCF_000700745_2_ASM70074v2_genomic";
NW_010312147.1	selenoprofiles_exonerate	CDS	52661	52805	.	-	.	phase "."; gene_id "TR.31.selenocysteine"; transcript_id "TR.31.selenocysteine"; Reference "TR.31.selenocysteine.antrostomus_carolinensis.GCF_000700745_2_ASM70074v2_genomic";
NW_010312147.1	selenoprofiles_exonerate	CDS	52276	52350	.	-	.	phase "."; gene_id "TR.31.selenocysteine"; transcript_id "TR.31.selenocysteine"; Reference "TR.31.selenocysteine.antrostomus_carolinensis.GCF_000700745_2_ASM70074v2_genomic";
NW_010312147.1	selenoprofiles_exonerate	CDS	51369	51447	.	-	.	phase "."; gene_id "TR.31.selenocysteine"; transcript_id "TR.31.selenocysteine"; Reference "TR.31.selenocysteine.antrostomus_carolinensis.GCF_000700745_2_ASM70074v2_genomic";
NW_010312147.1	selenoprofiles_exonerate	CDS	50288	50350	.	-	.	phase "."; gene_id "TR.31.selenocysteine"; transcript_id "TR.31.selenocysteine"; Reference "TR.31.selenocysteine.antrostomus_carolinensis.GCF_000700745_2_ASM70074v2_genomic";
NW_010312147.1	selenoprofiles_exonerate	CDS	49710	49780	.	-	.	phase "."; gene_id "TR.31.selenocysteine"; transcript_id "TR.31.selenocysteine"; Reference "TR.31.selenocysteine.antrostomus_carolinensis.GCF_000700745_2_ASM70074v2_genomic";
NW_010312147.1	selenoprofiles_exonerate	CDS	45912	46023	.	-	.	phase "."; gene_id "TR.31.selenocysteine"; transcript_id "TR.31.selenocysteine"; Reference "TR.31.selenocysteine.antrostomus_carolinensis.GCF_000700745_2_ASM70074v2_genomic";
NW_010312147.1	selenoprofiles_exonerate	CDS	43214	43388	.	-	.	phase "."; gene_id "TR.31.selenocysteine"; transcript_id "TR.31.selenocysteine"; Reference "TR.31.selenocysteine.antrostomus_carolinensis.GCF_000700745_2_ASM70074v2_genomic";
NW_010312147.1	selenoprofiles_exonerate	CDS	35979	36115	.	-	.	phase "."; gene_id "TR.31.selenocysteine"; transcript_id "TR.31.selenocysteine"; Reference "TR.31.selenocysteine.antrostomus_carolinensis.GCF_000700745_2_ASM70074v2_genomic";
NW_010312147.1	selenoprofiles_exonerate	CDS	30132	30227	.	-	.	phase "."; gene_id "TR.31.selenocysteine"; transcript_id "TR.31.selenocysteine"; Reference "TR.31.selenocysteine.antrostomus_carolinensis.GCF_000700745_2_ASM70074v2_genomic";
NW_010312147.1	selenoprofiles_exonerate	CDS	29812	29904	.	-	.	phase "."; gene_id "TR.31.selenocysteine"; transcript_id "TR.31.selenocysteine"; Reference "TR.31.selenocysteine.antrostomus_carolinensis.GCF_000700745_2_ASM70074v2_genomic";
NW_010312147.1	selenoprofiles_exonerate	CDS	28796	28867	.	-	.	phase "."; gene_id "TR.31.selenocysteine"; transcript_id "TR.31.selenocysteine"; Reference "TR.31.selenocysteine.antrostomus_carolinensis.GCF_000700745_2_ASM70074v2_genomic";
NW_010312147.1	selenoprofiles_exonerate	CDS	26870	26967	.	-	.	phase "."; gene_id "TR.31.selenocysteine"; transcript_id "TR.31.selenocysteine"; Reference "TR.31.selenocysteine.antrostomus_carolinensis.GCF_000700745_2_ASM70074v2_genomic";
NW_010312147.1	selenoprofiles_exonerate	CDS	24753	24882	.	-	.	phase "."; gene_id "TR.31.selenocysteine"; transcript_id "TR.31.selenocysteine"; Reference "TR.31.selenocysteine.antrostomus_carolinensis.GCF_000700745_2_ASM70074v2_genomic";
NW_010312147.1	selenoprofiles_secposition	Selenocysteine	24759	24761	.	-	.	phase "."; gene_id "Sec1:TR.31.selenocysteine"; transcript_id "Sec1:TR.31.selenocysteine"; Reference "TR.31.selenocysteine.antrostomus_carolinensis.GCF_000700745_2_ASM70074v2_genomic";
NW_010301736.1	selenoprofiles_genewise	CDS	915	1024	.	+	.	phase "."; gene_id "SelT.2.selenocysteine"; transcript_id "SelT.2.selenocysteine"; Reference "SelT.2.selenocysteine.antrostomus_carolinensis.GCF_000700745_2_ASM70074v2_genomic";
NW_010301736.1	selenoprofiles_genewise	CDS	2099	2225	.	+	.	phase "."; gene_id "SelT.2.selenocysteine"; transcript_id "SelT.2.selenocysteine"; Reference "SelT.2.selenocysteine.antrostomus_carolinensis.GCF_000700745_2_ASM70074v2_genomic";
NW_010301736.1	selenoprofiles_genewise	CDS	4197	4284	.	+	.	phase "."; gene_id "SelT.2.selenocysteine"; transcript_id "SelT.2.selenocysteine"; Reference "SelT.2.selenocysteine.antrostomus_carolinensis.GCF_000700745_2_ASM70074v2_genomic";
NW_010301736.1	selenoprofiles_genewise	CDS	5555	5679	.	+	.	phase "."; gene_id "SelT.2.selenocysteine"; transcript_id "SelT.2.selenocysteine"; Reference "SelT.2.selenocysteine.antrostomus_carolinensis.GCF_000700745_2_ASM70074v2_genomic";
NW_010301736.1	selenoprofiles_secposition	Selenocysteine	921	923	.	+	.	phase "."; gene_id "Sec1:SelT.2.selenocysteine"; transcript_id "Sec1:SelT.2.selenocysteine"; Reference "SelT.2.selenocysteine.antrostomus_carolinensis.GCF_000700745_2_ASM70074v2_genomic";
NW_009717563.1	selenoprofiles_genewise	CDS	56572	56793	.	+	.	phase "."; gene_id "DI.2.selenocysteine"; transcript_id "DI.2.selenocysteine"; Reference "DI.2.selenocysteine.apaloderma_vittatum.GCF_000703405_1_ASM70340v1_genomic";
NW_009717563.1	selenoprofiles_genewise	CDS	67878	68450	.	+	.	phase "."; gene_id "DI.2.selenocysteine"; transcript_id "DI.2.selenocysteine"; Reference "DI.2.selenocysteine.apaloderma_vittatum.GCF_000703405_1_ASM70340v1_genomic";
NW_009717563.1	selenoprofiles_secposition	Selenocysteine	68049	68051	.	+	.	phase "."; gene_id "Sec1:DI.2.selenocysteine"; transcript_id "Sec1:DI.2.selenocysteine"; Reference "DI.2.selenocysteine.apaloderma_vittatum.GCF_000703405_1_ASM70340v1_genomic";
NW_009713709.1	selenoprofiles_genewise	CDS	412	742	.	+	.	phase "."; gene_id "DI.5.selenocysteine"; transcript_id "DI.5.selenocysteine"; Reference "DI.5.selenocysteine.apaloderma_vittatum.GCF_000703405_1_ASM70340v1_genomic";
NW_009713709.1	selenoprofiles_genewise	CDS	1957	2100	.	+	.	phase "."; gene_id "DI.5.selenocysteine"; transcript_id "DI.5.selenocysteine"; Reference "DI.5.selenocysteine.apaloderma_vittatum.GCF_000703405_1_ASM70340v1_genomic";
NW_009713709.1	selenoprofiles_genewise	CDS	3171	3370	.	+	.	phase "."; gene_id "DI.5.selenocysteine"; transcript_id "DI.5.selenocysteine"; Reference "DI.5.selenocysteine.apaloderma_vittatum.GCF_000703405_1_ASM70340v1_genomic";
NW_009713709.1	selenoprofiles_genewise	CDS	3841	3906	.	+	.	phase "."; gene_id "DI.5.selenocysteine"; transcript_id "DI.5.selenocysteine"; Reference "DI.5.selenocysteine.apaloderma_vittatum.GCF_000703405_1_ASM70340v1_genomic";
NW_009713709.1	selenoprofiles_secposition	Selenocysteine	1995	1997	.	+	.	phase "."; gene_id "Sec1:DI.5.selenocysteine"; transcript_id "Sec1:DI.5.selenocysteine"; Reference "DI.5.selenocysteine.apaloderma_vittatum.GCF_000703405_1_ASM70340v1_genomic";
NW_009693309.1	selenoprofiles_genewise	CDS	14553	14724	.	-	.	phase "."; gene_id "GPx.5.selenocysteine"; transcript_id "GPx.5.selenocysteine"; Reference "GPx.5.selenocysteine.apaloderma_vittatum.GCF_000703405_1_ASM70340v1_genomic";
NW_009693309.1	selenoprofiles_genewise	CDS	14225	14342	.	-	.	phase "."; gene_id "GPx.5.selenocysteine"; transcript_id "GPx.5.selenocysteine"; Reference "GPx.5.selenocysteine.apaloderma_vittatum.GCF_000703405_1_ASM70340v1_genomic";
NW_009693309.1	selenoprofiles_genewise	CDS	13943	14042	.	-	.	phase "."; gene_id "GPx.5.selenocysteine"; transcript_id "GPx.5.selenocysteine"; Reference "GPx.5.selenocysteine.apaloderma_vittatum.GCF_000703405_1_ASM70340v1_genomic";
NW_009693309.1	selenoprofiles_genewise	CDS	13425	13649	.	-	.	phase "."; gene_id "GPx.5.selenocysteine"; transcript_id "GPx.5.selenocysteine"; Reference "GPx.5.selenocysteine.apaloderma_vittatum.GCF_000703405_1_ASM70340v1_genomic";
NW_009693309.1	selenoprofiles_secposition	Selenocysteine	14575	14577	.	-	.	phase "."; gene_id "Sec1:GPx.5.selenocysteine"; transcript_id "Sec1:GPx.5.selenocysteine"; Reference "GPx.5.selenocysteine.apaloderma_vittatum.GCF_000703405_1_ASM70340v1_genomic";
NW_009735625.1	selenoprofiles_genewise	CDS	2881	3048	.	+	.	phase "."; gene_id "Sel15.3.selenocysteine"; transcript_id "Sel15.3.selenocysteine"; Reference "Sel15.3.selenocysteine.apaloderma_vittatum.GCF_000703405_1_ASM70340v1_genomic";
NW_009735625.1	selenoprofiles_genewise	CDS	14097	14160	.	+	.	phase "."; gene_id "Sel15.3.selenocysteine"; transcript_id "Sel15.3.selenocysteine"; Reference "Sel15.3.selenocysteine.apaloderma_vittatum.GCF_000703405_1_ASM70340v1_genomic";
NW_009735625.1	selenoprofiles_genewise	CDS	23636	23685	.	+	.	phase "."; gene_id "Sel15.3.selenocysteine"; transcript_id "Sel15.3.selenocysteine"; Reference "Sel15.3.selenocysteine.apaloderma_vittatum.GCF_000703405_1_ASM70340v1_genomic";
NW_009735625.1	selenoprofiles_genewise	CDS	27076	27207	.	+	.	phase "."; gene_id "Sel15.3.selenocysteine"; transcript_id "Sel15.3.selenocysteine"; Reference "Sel15.3.selenocysteine.apaloderma_vittatum.GCF_000703405_1_ASM70340v1_genomic";
NW_009735625.1	selenoprofiles_secposition	Selenocysteine	14130	14132	.	+	.	phase "."; gene_id "Sec1:Sel15.3.selenocysteine"; transcript_id "Sec1:Sel15.3.selenocysteine"; Reference "Sel15.3.selenocysteine.apaloderma_vittatum.GCF_000703405_1_ASM70340v1_genomic";
NW_009712960.1	selenoprofiles_genewise	CDS	3766	3938	.	-	.	phase "."; gene_id "SelK.2.selenocysteine"; transcript_id "SelK.2.selenocysteine"; Reference "SelK.2.selenocysteine.apaloderma_vittatum.GCF_000703405_1_ASM70340v1_genomic";
NW_009712960.1	selenoprofiles_genewise	CDS	2885	2965	.	-	.	phase "."; gene_id "SelK.2.selenocysteine"; transcript_id "SelK.2.selenocysteine"; Reference "SelK.2.selenocysteine.apaloderma_vittatum.GCF_000703405_1_ASM70340v1_genomic";
NW_009712960.1	selenoprofiles_genewise	CDS	2219	2315	.	-	.	phase "."; gene_id "SelK.2.selenocysteine"; transcript_id "SelK.2.selenocysteine"; Reference "SelK.2.selenocysteine.apaloderma_vittatum.GCF_000703405_1_ASM70340v1_genomic";
NW_009712960.1	selenoprofiles_secposition	Selenocysteine	2228	2230	.	-	.	phase "."; gene_id "Sec1:SelK.2.selenocysteine"; transcript_id "Sec1:SelK.2.selenocysteine"; Reference "SelK.2.selenocysteine.apaloderma_vittatum.GCF_000703405_1_ASM70340v1_genomic";
NW_009735081.1	selenoprofiles_genewise	CDS	11128	11245	.	-	.	phase "."; gene_id "SelN.2.selenocysteine"; transcript_id "SelN.2.selenocysteine"; Reference "SelN.2.selenocysteine.apaloderma_vittatum.GCF_000703405_1_ASM70340v1_genomic";
NW_009735081.1	selenoprofiles_genewise	CDS	10200	10330	.	-	.	phase "."; gene_id "SelN.2.selenocysteine"; transcript_id "SelN.2.selenocysteine"; Reference "SelN.2.selenocysteine.apaloderma_vittatum.GCF_000703405_1_ASM70340v1_genomic";
NW_009735081.1	selenoprofiles_genewise	CDS	9499	9711	.	-	.	phase "."; gene_id "SelN.2.selenocysteine"; transcript_id "SelN.2.selenocysteine"; Reference "SelN.2.selenocysteine.apaloderma_vittatum.GCF_000703405_1_ASM70340v1_genomic";
NW_009735081.1	selenoprofiles_genewise	CDS	8527	8651	.	-	.	phase "."; gene_id "SelN.2.selenocysteine"; transcript_id "SelN.2.selenocysteine"; Reference "SelN.2.selenocysteine.apaloderma_vittatum.GCF_000703405_1_ASM70340v1_genomic";
NW_009735081.1	selenoprofiles_genewise	CDS	7633	7770	.	-	.	phase "."; gene_id "SelN.2.selenocysteine"; transcript_id "SelN.2.selenocysteine"; Reference "SelN.2.selenocysteine.apaloderma_vittatum.GCF_000703405_1_ASM70340v1_genomic";
NW_009735081.1	selenoprofiles_genewise	CDS	6422	6503	.	-	.	phase "."; gene_id "SelN.2.selenocysteine"; transcript_id "SelN.2.selenocysteine"; Reference "SelN.2.selenocysteine.apaloderma_vittatum.GCF_000703405_1_ASM70340v1_genomic";
NW_009735081.1	selenoprofiles_genewise	CDS	5269	5457	.	-	.	phase "."; gene_id "SelN.2.selenocysteine"; transcript_id "SelN.2.selenocysteine"; Reference "SelN.2.selenocysteine.apaloderma_vittatum.GCF_000703405_1_ASM70340v1_genomic";
NW_009735081.1	selenoprofiles_genewise	CDS	4141	4246	.	-	.	phase "."; gene_id "SelN.2.selenocysteine"; transcript_id "SelN.2.selenocysteine"; Reference "SelN.2.selenocysteine.apaloderma_vittatum.GCF_000703405_1_ASM70340v1_genomic";
NW_009735081.1	selenoprofiles_genewise	CDS	3410	3522	.	-	.	phase "."; gene_id "SelN.2.selenocysteine"; transcript_id "SelN.2.selenocysteine"; Reference "SelN.2.selenocysteine.apaloderma_vittatum.GCF_000703405_1_ASM70340v1_genomic";
NW_009735081.1	selenoprofiles_genewise	CDS	2939	3040	.	-	.	phase "."; gene_id "SelN.2.selenocysteine"; transcript_id "SelN.2.selenocysteine"; Reference "SelN.2.selenocysteine.apaloderma_vittatum.GCF_000703405_1_ASM70340v1_genomic";
NW_009735081.1	selenoprofiles_genewise	CDS	2046	2216	.	-	.	phase "."; gene_id "SelN.2.selenocysteine"; transcript_id "SelN.2.selenocysteine"; Reference "SelN.2.selenocysteine.apaloderma_vittatum.GCF_000703405_1_ASM70340v1_genomic";
NW_009735081.1	selenoprofiles_secposition	Selenocysteine	4142	4144	.	-	.	phase "."; gene_id "Sec1:SelN.2.selenocysteine"; transcript_id "Sec1:SelN.2.selenocysteine"; Reference "SelN.2.selenocysteine.apaloderma_vittatum.GCF_000703405_1_ASM70340v1_genomic";
NW_009719073.1	selenoprofiles_genewise	CDS	13789	13994	.	-	.	phase "."; gene_id "SelO.2.selenocysteine"; transcript_id "SelO.2.selenocysteine"; Reference "SelO.2.selenocysteine.apaloderma_vittatum.GCF_000703405_1_ASM70340v1_genomic";
NW_009719073.1	selenoprofiles_genewise	CDS	12663	12843	.	-	.	phase "."; gene_id "SelO.2.selenocysteine"; transcript_id "SelO.2.selenocysteine"; Reference "SelO.2.selenocysteine.apaloderma_vittatum.GCF_000703405_1_ASM70340v1_genomic";
NW_009719073.1	selenoprofiles_genewise	CDS	8797	8927	.	-	.	phase "."; gene_id "SelO.2.selenocysteine"; transcript_id "SelO.2.selenocysteine"; Reference "SelO.2.selenocysteine.apaloderma_vittatum.GCF_000703405_1_ASM70340v1_genomic";
NW_009719073.1	selenoprofiles_genewise	CDS	8131	8411	.	-	.	phase "."; gene_id "SelO.2.selenocysteine"; transcript_id "SelO.2.selenocysteine"; Reference "SelO.2.selenocysteine.apaloderma_vittatum.GCF_000703405_1_ASM70340v1_genomic";
NW_009719073.1	selenoprofiles_genewise	CDS	7630	7780	.	-	.	phase "."; gene_id "SelO.2.selenocysteine"; transcript_id "SelO.2.selenocysteine"; Reference "SelO.2.selenocysteine.apaloderma_vittatum.GCF_000703405_1_ASM70340v1_genomic";
NW_009719073.1	selenoprofiles_genewise	CDS	5194	5379	.	-	.	phase "."; gene_id "SelO.2.selenocysteine"; transcript_id "SelO.2.selenocysteine"; Reference "SelO.2.selenocysteine.apaloderma_vittatum.GCF_000703405_1_ASM70340v1_genomic";
NW_009719073.1	selenoprofiles_genewise	CDS	3980	4136	.	-	.	phase "."; gene_id "SelO.2.selenocysteine"; transcript_id "SelO.2.selenocysteine"; Reference "SelO.2.selenocysteine.apaloderma_vittatum.GCF_000703405_1_ASM70340v1_genomic";
NW_009719073.1	selenoprofiles_genewise	CDS	3154	3348	.	-	.	phase "."; gene_id "SelO.2.selenocysteine"; transcript_id "SelO.2.selenocysteine"; Reference "SelO.2.selenocysteine.apaloderma_vittatum.GCF_000703405_1_ASM70340v1_genomic";
NW_009719073.1	selenoprofiles_secposition	Selenocysteine	3163	3165	.	-	.	phase "."; gene_id "Sec1:SelO.2.selenocysteine"; transcript_id "Sec1:SelO.2.selenocysteine"; Reference "SelO.2.selenocysteine.apaloderma_vittatum.GCF_000703405_1_ASM70340v1_genomic";
NW_009725914.1	selenoprofiles_blast	CDS	12873	12995	.	-	.	phase "."; gene_id "SelS.1.selenocysteine"; transcript_id "SelS.1.selenocysteine"; Reference "SelS.1.selenocysteine.apaloderma_vittatum.GCF_000703405_1_ASM70340v1_genomic";
NW_009725914.1	selenoprofiles_blast	CDS	11437	11511	.	-	.	phase "."; gene_id "SelS.1.selenocysteine"; transcript_id "SelS.1.selenocysteine"; Reference "SelS.1.selenocysteine.apaloderma_vittatum.GCF_000703405_1_ASM70340v1_genomic";
NW_009725914.1	selenoprofiles_blast	CDS	11262	11342	.	-	.	phase "."; gene_id "SelS.1.selenocysteine"; transcript_id "SelS.1.selenocysteine"; Reference "SelS.1.selenocysteine.apaloderma_vittatum.GCF_000703405_1_ASM70340v1_genomic";
NW_009725914.1	selenoprofiles_blast	CDS	9053	9136	.	-	.	phase "."; gene_id "SelS.1.selenocysteine"; transcript_id "SelS.1.selenocysteine"; Reference "SelS.1.selenocysteine.apaloderma_vittatum.GCF_000703405_1_ASM70340v1_genomic";
NW_009725914.1	selenoprofiles_secposition	Selenocysteine	9059	9061	.	-	.	phase "."; gene_id "Sec1:SelS.1.selenocysteine"; transcript_id "Sec1:SelS.1.selenocysteine"; Reference "SelS.1.selenocysteine.apaloderma_vittatum.GCF_000703405_1_ASM70340v1_genomic";
NW_009704363.1	selenoprofiles_genewise	CDS	4944	5121	.	+	.	phase "."; gene_id "SelU.5.selenocysteine"; transcript_id "SelU.5.selenocysteine"; Reference "SelU.5.selenocysteine.apaloderma_vittatum.GCF_000703405_1_ASM70340v1_genomic";
NW_009704363.1	selenoprofiles_genewise	CDS	5496	5587	.	+	.	phase "."; gene_id "SelU.5.selenocysteine"; transcript_id "SelU.5.selenocysteine"; Reference "SelU.5.selenocysteine.apaloderma_vittatum.GCF_000703405_1_ASM70340v1_genomic";
NW_009704363.1	selenoprofiles_genewise	CDS	9833	9973	.	+	.	phase "."; gene_id "SelU.5.selenocysteine"; transcript_id "SelU.5.selenocysteine"; Reference "SelU.5.selenocysteine.apaloderma_vittatum.GCF_000703405_1_ASM70340v1_genomic";
NW_009704363.1	selenoprofiles_genewise	CDS	11038	11202	.	+	.	phase "."; gene_id "SelU.5.selenocysteine"; transcript_id "SelU.5.selenocysteine"; Reference "SelU.5.selenocysteine.apaloderma_vittatum.GCF_000703405_1_ASM70340v1_genomic";
NW_009704363.1	selenoprofiles_genewise	CDS	11341	11439	.	+	.	phase "."; gene_id "SelU.5.selenocysteine"; transcript_id "SelU.5.selenocysteine"; Reference "SelU.5.selenocysteine.apaloderma_vittatum.GCF_000703405_1_ASM70340v1_genomic";
NW_009704363.1	selenoprofiles_secposition	Selenocysteine	5570	5572	.	+	.	phase "."; gene_id "Sec1:SelU.5.selenocysteine"; transcript_id "Sec1:SelU.5.selenocysteine"; Reference "SelU.5.selenocysteine.apaloderma_vittatum.GCF_000703405_1_ASM70340v1_genomic";
NW_009694607.1	selenoprofiles_genewise	CDS	82352	82412	.	-	.	phase "."; gene_id "TR.8.selenocysteine"; transcript_id "TR.8.selenocysteine"; Reference "TR.8.selenocysteine.apaloderma_vittatum.GCF_000703405_1_ASM70340v1_genomic";
NW_009694607.1	selenoprofiles_genewise	CDS	80619	80728	.	-	.	phase "."; gene_id "TR.8.selenocysteine"; transcript_id "TR.8.selenocysteine"; Reference "TR.8.selenocysteine.apaloderma_vittatum.GCF_000703405_1_ASM70340v1_genomic";
NW_009694607.1	selenoprofiles_genewise	CDS	80309	80422	.	-	.	phase "."; gene_id "TR.8.selenocysteine"; transcript_id "TR.8.selenocysteine"; Reference "TR.8.selenocysteine.apaloderma_vittatum.GCF_000703405_1_ASM70340v1_genomic";
NW_009694607.1	selenoprofiles_genewise	CDS	78412	78484	.	-	.	phase "."; gene_id "TR.8.selenocysteine"; transcript_id "TR.8.selenocysteine"; Reference "TR.8.selenocysteine.apaloderma_vittatum.GCF_000703405_1_ASM70340v1_genomic";
NW_009694607.1	selenoprofiles_genewise	CDS	77447	77566	.	-	.	phase "."; gene_id "TR.8.selenocysteine"; transcript_id "TR.8.selenocysteine"; Reference "TR.8.selenocysteine.apaloderma_vittatum.GCF_000703405_1_ASM70340v1_genomic";
NW_009694607.1	selenoprofiles_genewise	CDS	76907	77049	.	-	.	phase "."; gene_id "TR.8.selenocysteine"; transcript_id "TR.8.selenocysteine"; Reference "TR.8.selenocysteine.apaloderma_vittatum.GCF_000703405_1_ASM70340v1_genomic";
NW_009694607.1	selenoprofiles_genewise	CDS	75377	75492	.	-	.	phase "."; gene_id "TR.8.selenocysteine"; transcript_id "TR.8.selenocysteine"; Reference "TR.8.selenocysteine.apaloderma_vittatum.GCF_000703405_1_ASM70340v1_genomic";
NW_009694607.1	selenoprofiles_genewise	CDS	75039	75268	.	-	.	phase "."; gene_id "TR.8.selenocysteine"; transcript_id "TR.8.selenocysteine"; Reference "TR.8.selenocysteine.apaloderma_vittatum.GCF_000703405_1_ASM70340v1_genomic";
NW_009694607.1	selenoprofiles_genewise	CDS	74722	74825	.	-	.	phase "."; gene_id "TR.8.selenocysteine"; transcript_id "TR.8.selenocysteine"; Reference "TR.8.selenocysteine.apaloderma_vittatum.GCF_000703405_1_ASM70340v1_genomic";
NW_009694607.1	selenoprofiles_genewise	CDS	74178	74254	.	-	.	phase "."; gene_id "TR.8.selenocysteine"; transcript_id "TR.8.selenocysteine"; Reference "TR.8.selenocysteine.apaloderma_vittatum.GCF_000703405_1_ASM70340v1_genomic";
NW_009694607.1	selenoprofiles_genewise	CDS	73123	73279	.	-	.	phase "."; gene_id "TR.8.selenocysteine"; transcript_id "TR.8.selenocysteine"; Reference "TR.8.selenocysteine.apaloderma_vittatum.GCF_000703405_1_ASM70340v1_genomic";
NW_009694607.1	selenoprofiles_genewise	CDS	72844	72951	.	-	.	phase "."; gene_id "TR.8.selenocysteine"; transcript_id "TR.8.selenocysteine"; Reference "TR.8.selenocysteine.apaloderma_vittatum.GCF_000703405_1_ASM70340v1_genomic";
NW_009694607.1	selenoprofiles_genewise	CDS	71895	71990	.	-	.	phase "."; gene_id "TR.8.selenocysteine"; transcript_id "TR.8.selenocysteine"; Reference "TR.8.selenocysteine.apaloderma_vittatum.GCF_000703405_1_ASM70340v1_genomic";
NW_009694607.1	selenoprofiles_genewise	CDS	70410	70544	.	-	.	phase "."; gene_id "TR.8.selenocysteine"; transcript_id "TR.8.selenocysteine"; Reference "TR.8.selenocysteine.apaloderma_vittatum.GCF_000703405_1_ASM70340v1_genomic";
NW_009694607.1	selenoprofiles_genewise	CDS	70072	70140	.	-	.	phase "."; gene_id "TR.8.selenocysteine"; transcript_id "TR.8.selenocysteine"; Reference "TR.8.selenocysteine.apaloderma_vittatum.GCF_000703405_1_ASM70340v1_genomic";
NW_009694607.1	selenoprofiles_secposition	Selenocysteine	70078	70080	.	-	.	phase "."; gene_id "Sec1:TR.8.selenocysteine"; transcript_id "Sec1:TR.8.selenocysteine"; Reference "TR.8.selenocysteine.apaloderma_vittatum.GCF_000703405_1_ASM70340v1_genomic";
NW_009715349.1	selenoprofiles_genewise	CDS	62661	62736	.	-	.	phase "."; gene_id "TR.13.selenocysteine"; transcript_id "TR.13.selenocysteine"; Reference "TR.13.selenocysteine.apaloderma_vittatum.GCF_000703405_1_ASM70340v1_genomic";
NW_009715349.1	selenoprofiles_genewise	CDS	62427	62546	.	-	.	phase "."; gene_id "TR.13.selenocysteine"; transcript_id "TR.13.selenocysteine"; Reference "TR.13.selenocysteine.apaloderma_vittatum.GCF_000703405_1_ASM70340v1_genomic";
NW_009715349.1	selenoprofiles_genewise	CDS	61513	61655	.	-	.	phase "."; gene_id "TR.13.selenocysteine"; transcript_id "TR.13.selenocysteine"; Reference "TR.13.selenocysteine.apaloderma_vittatum.GCF_000703405_1_ASM70340v1_genomic";
NW_009715349.1	selenoprofiles_genewise	CDS	61269	61384	.	-	.	phase "."; gene_id "TR.13.selenocysteine"; transcript_id "TR.13.selenocysteine"; Reference "TR.13.selenocysteine.apaloderma_vittatum.GCF_000703405_1_ASM70340v1_genomic";
NW_009715349.1	selenoprofiles_genewise	CDS	59237	59462	.	-	.	phase "."; gene_id "TR.13.selenocysteine"; transcript_id "TR.13.selenocysteine"; Reference "TR.13.selenocysteine.apaloderma_vittatum.GCF_000703405_1_ASM70340v1_genomic";
NW_009715349.1	selenoprofiles_genewise	CDS	56459	56579	.	-	.	phase "."; gene_id "TR.13.selenocysteine"; transcript_id "TR.13.selenocysteine"; Reference "TR.13.selenocysteine.apaloderma_vittatum.GCF_000703405_1_ASM70340v1_genomic";
NW_009715349.1	selenoprofiles_genewise	CDS	54955	55009	.	-	.	phase "."; gene_id "TR.13.selenocysteine"; transcript_id "TR.13.selenocysteine"; Reference "TR.13.selenocysteine.apaloderma_vittatum.GCF_000703405_1_ASM70340v1_genomic";
NW_009715349.1	selenoprofiles_genewise	CDS	53146	53302	.	-	.	phase "."; gene_id "TR.13.selenocysteine"; transcript_id "TR.13.selenocysteine"; Reference "TR.13.selenocysteine.apaloderma_vittatum.GCF_000703405_1_ASM70340v1_genomic";
NW_009715349.1	selenoprofiles_genewise	CDS	50168	50275	.	-	.	phase "."; gene_id "TR.13.selenocysteine"; transcript_id "TR.13.selenocysteine"; Reference "TR.13.selenocysteine.apaloderma_vittatum.GCF_000703405_1_ASM70340v1_genomic";
NW_009715349.1	selenoprofiles_genewise	CDS	48040	48135	.	-	.	phase "."; gene_id "TR.13.selenocysteine"; transcript_id "TR.13.selenocysteine"; Reference "TR.13.selenocysteine.apaloderma_vittatum.GCF_000703405_1_ASM70340v1_genomic";
NW_009715349.1	selenoprofiles_genewise	CDS	45291	45425	.	-	.	phase "."; gene_id "TR.13.selenocysteine"; transcript_id "TR.13.selenocysteine"; Reference "TR.13.selenocysteine.apaloderma_vittatum.GCF_000703405_1_ASM70340v1_genomic";
NW_009715349.1	selenoprofiles_genewise	CDS	42030	42098	.	-	.	phase "."; gene_id "TR.13.selenocysteine"; transcript_id "TR.13.selenocysteine"; Reference "TR.13.selenocysteine.apaloderma_vittatum.GCF_000703405_1_ASM70340v1_genomic";
NW_009715349.1	selenoprofiles_secposition	Selenocysteine	42036	42038	.	-	.	phase "."; gene_id "Sec1:TR.13.selenocysteine"; transcript_id "Sec1:TR.13.selenocysteine"; Reference "TR.13.selenocysteine.apaloderma_vittatum.GCF_000703405_1_ASM70340v1_genomic";
NW_009696266.1	selenoprofiles_genewise	CDS	53301	53373	.	-	.	phase "."; gene_id "TR.31.selenocysteine"; transcript_id "TR.31.selenocysteine"; Reference "TR.31.selenocysteine.apaloderma_vittatum.GCF_000703405_1_ASM70340v1_genomic";
NW_009696266.1	selenoprofiles_genewise	CDS	52550	52613	.	-	.	phase "."; gene_id "TR.31.selenocysteine"; transcript_id "TR.31.selenocysteine"; Reference "TR.31.selenocysteine.apaloderma_vittatum.GCF_000703405_1_ASM70340v1_genomic";
NW_009696266.1	selenoprofiles_genewise	CDS	51790	51927	.	-	.	phase "."; gene_id "TR.31.selenocysteine"; transcript_id "TR.31.selenocysteine"; Reference "TR.31.selenocysteine.apaloderma_vittatum.GCF_000703405_1_ASM70340v1_genomic";
NW_009696266.1	selenoprofiles_genewise	CDS	51402	51476	.	-	.	phase "."; gene_id "TR.31.selenocysteine"; transcript_id "TR.31.selenocysteine"; Reference "TR.31.selenocysteine.apaloderma_vittatum.GCF_000703405_1_ASM70340v1_genomic";
NW_009696266.1	selenoprofiles_genewise	CDS	50488	50566	.	-	.	phase "."; gene_id "TR.31.selenocysteine"; transcript_id "TR.31.selenocysteine"; Reference "TR.31.selenocysteine.apaloderma_vittatum.GCF_000703405_1_ASM70340v1_genomic";
NW_009696266.1	selenoprofiles_genewise	CDS	49460	49522	.	-	.	phase "."; gene_id "TR.31.selenocysteine"; transcript_id "TR.31.selenocysteine"; Reference "TR.31.selenocysteine.apaloderma_vittatum.GCF_000703405_1_ASM70340v1_genomic";
NW_009696266.1	selenoprofiles_genewise	CDS	48875	48945	.	-	.	phase "."; gene_id "TR.31.selenocysteine"; transcript_id "TR.31.selenocysteine"; Reference "TR.31.selenocysteine.apaloderma_vittatum.GCF_000703405_1_ASM70340v1_genomic";
NW_009696266.1	selenoprofiles_genewise	CDS	45596	45615	.	-	.	phase "."; gene_id "TR.31.selenocysteine"; transcript_id "TR.31.selenocysteine"; Reference "TR.31.selenocysteine.apaloderma_vittatum.GCF_000703405_1_ASM70340v1_genomic";
NW_009696266.1	selenoprofiles_genewise	CDS	45187	45278	.	-	.	phase "."; gene_id "TR.31.selenocysteine"; transcript_id "TR.31.selenocysteine"; Reference "TR.31.selenocysteine.apaloderma_vittatum.GCF_000703405_1_ASM70340v1_genomic";
NW_009696266.1	selenoprofiles_genewise	CDS	42709	42883	.	-	.	phase "."; gene_id "TR.31.selenocysteine"; transcript_id "TR.31.selenocysteine"; Reference "TR.31.selenocysteine.apaloderma_vittatum.GCF_000703405_1_ASM70340v1_genomic";
NW_009696266.1	selenoprofiles_genewise	CDS	34477	34613	.	-	.	phase "."; gene_id "TR.31.selenocysteine"; transcript_id "TR.31.selenocysteine"; Reference "TR.31.selenocysteine.apaloderma_vittatum.GCF_000703405_1_ASM70340v1_genomic";
NW_009696266.1	selenoprofiles_genewise	CDS	29150	29245	.	-	.	phase "."; gene_id "TR.31.selenocysteine"; transcript_id "TR.31.selenocysteine"; Reference "TR.31.selenocysteine.apaloderma_vittatum.GCF_000703405_1_ASM70340v1_genomic";
NW_009696266.1	selenoprofiles_genewise	CDS	28823	28915	.	-	.	phase "."; gene_id "TR.31.selenocysteine"; transcript_id "TR.31.selenocysteine"; Reference "TR.31.selenocysteine.apaloderma_vittatum.GCF_000703405_1_ASM70340v1_genomic";
NW_009696266.1	selenoprofiles_genewise	CDS	27980	28051	.	-	.	phase "."; gene_id "TR.31.selenocysteine"; transcript_id "TR.31.selenocysteine"; Reference "TR.31.selenocysteine.apaloderma_vittatum.GCF_000703405_1_ASM70340v1_genomic";
NW_009696266.1	selenoprofiles_genewise	CDS	26055	26152	.	-	.	phase "."; gene_id "TR.31.selenocysteine"; transcript_id "TR.31.selenocysteine"; Reference "TR.31.selenocysteine.apaloderma_vittatum.GCF_000703405_1_ASM70340v1_genomic";
NW_009696266.1	selenoprofiles_genewise	CDS	23676	23805	.	-	.	phase "."; gene_id "TR.31.selenocysteine"; transcript_id "TR.31.selenocysteine"; Reference "TR.31.selenocysteine.apaloderma_vittatum.GCF_000703405_1_ASM70340v1_genomic";
NW_009696266.1	selenoprofiles_secposition	Selenocysteine	23682	23684	.	-	.	phase "."; gene_id "Sec1:TR.31.selenocysteine"; transcript_id "Sec1:TR.31.selenocysteine"; Reference "TR.31.selenocysteine.apaloderma_vittatum.GCF_000703405_1_ASM70340v1_genomic";
NW_009694648.1	selenoprofiles_genewise	CDS	7564	7667	.	-	.	phase "."; gene_id "SelT.3.selenocysteine"; transcript_id "SelT.3.selenocysteine"; Reference "SelT.3.selenocysteine.apaloderma_vittatum.GCF_000703405_1_ASM70340v1_genomic";
NW_009694648.1	selenoprofiles_genewise	CDS	6329	6455	.	-	.	phase "."; gene_id "SelT.3.selenocysteine"; transcript_id "SelT.3.selenocysteine"; Reference "SelT.3.selenocysteine.apaloderma_vittatum.GCF_000703405_1_ASM70340v1_genomic";
NW_009694648.1	selenoprofiles_genewise	CDS	5283	5370	.	-	.	phase "."; gene_id "SelT.3.selenocysteine"; transcript_id "SelT.3.selenocysteine"; Reference "SelT.3.selenocysteine.apaloderma_vittatum.GCF_000703405_1_ASM70340v1_genomic";
NW_009694648.1	selenoprofiles_genewise	CDS	3606	3730	.	-	.	phase "."; gene_id "SelT.3.selenocysteine"; transcript_id "SelT.3.selenocysteine"; Reference "SelT.3.selenocysteine.apaloderma_vittatum.GCF_000703405_1_ASM70340v1_genomic";
NW_009694648.1	selenoprofiles_secposition	Selenocysteine	7665	7667	.	-	.	phase "."; gene_id "Sec1:SelT.3.selenocysteine"; transcript_id "Sec1:SelT.3.selenocysteine"; Reference "SelT.3.selenocysteine.apaloderma_vittatum.GCF_000703405_1_ASM70340v1_genomic";
NW_008795405.1	selenoprofiles_genewise	CDS	15998596	15999420	.	+	.	phase "."; gene_id "DI.1.selenocysteine"; transcript_id "DI.1.selenocysteine"; Reference "DI.1.selenocysteine.aptenodytes_forsteri.GCF_000699145_1_ASM69914v1_genomic";
NW_008795405.1	selenoprofiles_secposition	Selenocysteine	15999007	15999009	.	+	.	phase "."; gene_id "Sec1:DI.1.selenocysteine"; transcript_id "Sec1:DI.1.selenocysteine"; Reference "DI.1.selenocysteine.aptenodytes_forsteri.GCF_000699145_1_ASM69914v1_genomic";
NW_008795405.1	selenoprofiles_genewise	CDS	4831886	4832107	.	-	.	phase "."; gene_id "DI.2.selenocysteine"; transcript_id "DI.2.selenocysteine"; Reference "DI.2.selenocysteine.aptenodytes_forsteri.GCF_000699145_1_ASM69914v1_genomic";
NW_008795405.1	selenoprofiles_genewise	CDS	4819979	4820551	.	-	.	phase "."; gene_id "DI.2.selenocysteine"; transcript_id "DI.2.selenocysteine"; Reference "DI.2.selenocysteine.aptenodytes_forsteri.GCF_000699145_1_ASM69914v1_genomic";
NW_008795405.1	selenoprofiles_secposition	Selenocysteine	4820378	4820380	.	-	.	phase "."; gene_id "Sec1:DI.2.selenocysteine"; transcript_id "Sec1:DI.2.selenocysteine"; Reference "DI.2.selenocysteine.aptenodytes_forsteri.GCF_000699145_1_ASM69914v1_genomic";
NW_008796165.1	selenoprofiles_genewise	CDS	9780491	9780824	.	+	.	phase "."; gene_id "DI.4.selenocysteine"; transcript_id "DI.4.selenocysteine"; Reference "DI.4.selenocysteine.aptenodytes_forsteri.GCF_000699145_1_ASM69914v1_genomic";
NW_008796165.1	selenoprofiles_genewise	CDS	9782074	9782217	.	+	.	phase "."; gene_id "DI.4.selenocysteine"; transcript_id "DI.4.selenocysteine"; Reference "DI.4.selenocysteine.aptenodytes_forsteri.GCF_000699145_1_ASM69914v1_genomic";
NW_008796165.1	selenoprofiles_genewise	CDS	9783427	9783626	.	+	.	phase "."; gene_id "DI.4.selenocysteine"; transcript_id "DI.4.selenocysteine"; Reference "DI.4.selenocysteine.aptenodytes_forsteri.GCF_000699145_1_ASM69914v1_genomic";
NW_008796165.1	selenoprofiles_genewise	CDS	9784356	9784421	.	+	.	phase "."; gene_id "DI.4.selenocysteine"; transcript_id "DI.4.selenocysteine"; Reference "DI.4.selenocysteine.aptenodytes_forsteri.GCF_000699145_1_ASM69914v1_genomic";
NW_008796165.1	selenoprofiles_secposition	Selenocysteine	9782112	9782114	.	+	.	phase "."; gene_id "Sec1:DI.4.selenocysteine"; transcript_id "Sec1:DI.4.selenocysteine"; Reference "DI.4.selenocysteine.aptenodytes_forsteri.GCF_000699145_1_ASM69914v1_genomic";
NW_008794432.1	selenoprofiles_genewise	CDS	8721	8945	.	-	.	phase "."; gene_id "GPx.2.selenocysteine"; transcript_id "GPx.2.selenocysteine"; Reference "GPx.2.selenocysteine.aptenodytes_forsteri.GCF_000699145_1_ASM69914v1_genomic";
NW_008794432.1	selenoprofiles_genewise	CDS	8273	8623	.	-	.	phase "."; gene_id "GPx.2.selenocysteine"; transcript_id "GPx.2.selenocysteine"; Reference "GPx.2.selenocysteine.aptenodytes_forsteri.GCF_000699145_1_ASM69914v1_genomic";
NW_008794432.1	selenoprofiles_secposition	Selenocysteine	8823	8825	.	-	.	phase "."; gene_id "Sec1:GPx.2.selenocysteine"; transcript_id "Sec1:GPx.2.selenocysteine"; Reference "GPx.2.selenocysteine.aptenodytes_forsteri.GCF_000699145_1_ASM69914v1_genomic";
NW_008796044.1	selenoprofiles_genewise	CDS	12763027	12763198	.	-	.	phase "."; gene_id "GPx.6.selenocysteine"; transcript_id "GPx.6.selenocysteine"; Reference "GPx.6.selenocysteine.aptenodytes_forsteri.GCF_000699145_1_ASM69914v1_genomic";
NW_008796044.1	selenoprofiles_genewise	CDS	12762662	12762779	.	-	.	phase "."; gene_id "GPx.6.selenocysteine"; transcript_id "GPx.6.selenocysteine"; Reference "GPx.6.selenocysteine.aptenodytes_forsteri.GCF_000699145_1_ASM69914v1_genomic";
NW_008796044.1	selenoprofiles_genewise	CDS	12762366	12762465	.	-	.	phase "."; gene_id "GPx.6.selenocysteine"; transcript_id "GPx.6.selenocysteine"; Reference "GPx.6.selenocysteine.aptenodytes_forsteri.GCF_000699145_1_ASM69914v1_genomic";
NW_008796044.1	selenoprofiles_genewise	CDS	12762066	12762275	.	-	.	phase "."; gene_id "GPx.6.selenocysteine"; transcript_id "GPx.6.selenocysteine"; Reference "GPx.6.selenocysteine.aptenodytes_forsteri.GCF_000699145_1_ASM69914v1_genomic";
NW_008796044.1	selenoprofiles_secposition	Selenocysteine	12763049	12763051	.	-	.	phase "."; gene_id "Sec1:GPx.6.selenocysteine"; transcript_id "Sec1:GPx.6.selenocysteine"; Reference "GPx.6.selenocysteine.aptenodytes_forsteri.GCF_000699145_1_ASM69914v1_genomic";
NW_008795320.1	selenoprofiles_exonerate	CDS	1735253	1735399	.	-	.	phase "."; gene_id "GPx.11.selenocysteine"; transcript_id "GPx.11.selenocysteine"; Reference "GPx.11.selenocysteine.aptenodytes_forsteri.GCF_000699145_1_ASM69914v1_genomic";
NW_008795320.1	selenoprofiles_exonerate	CDS	1734996	1735143	.	-	.	phase "."; gene_id "GPx.11.selenocysteine"; transcript_id "GPx.11.selenocysteine"; Reference "GPx.11.selenocysteine.aptenodytes_forsteri.GCF_000699145_1_ASM69914v1_genomic";
NW_008795320.1	selenoprofiles_exonerate	CDS	1734422	1734873	.	-	.	phase "."; gene_id "GPx.11.selenocysteine"; transcript_id "GPx.11.selenocysteine"; Reference "GPx.11.selenocysteine.aptenodytes_forsteri.GCF_000699145_1_ASM69914v1_genomic";
NW_008795320.1	selenoprofiles_secposition	Selenocysteine	1735358	1735360	.	-	.	phase "."; gene_id "Sec1:GPx.11.selenocysteine"; transcript_id "Sec1:GPx.11.selenocysteine"; Reference "GPx.11.selenocysteine.aptenodytes_forsteri.GCF_000699145_1_ASM69914v1_genomic";
NW_008794085.1	selenoprofiles_genewise	CDS	1744217	1744384	.	+	.	phase "."; gene_id "Sel15.3.selenocysteine"; transcript_id "Sel15.3.selenocysteine"; Reference "Sel15.3.selenocysteine.aptenodytes_forsteri.GCF_000699145_1_ASM69914v1_genomic";
NW_008794085.1	selenoprofiles_genewise	CDS	1757309	1757372	.	+	.	phase "."; gene_id "Sel15.3.selenocysteine"; transcript_id "Sel15.3.selenocysteine"; Reference "Sel15.3.selenocysteine.aptenodytes_forsteri.GCF_000699145_1_ASM69914v1_genomic";
NW_008794085.1	selenoprofiles_genewise	CDS	1766407	1766456	.	+	.	phase "."; gene_id "Sel15.3.selenocysteine"; transcript_id "Sel15.3.selenocysteine"; Reference "Sel15.3.selenocysteine.aptenodytes_forsteri.GCF_000699145_1_ASM69914v1_genomic";
NW_008794085.1	selenoprofiles_genewise	CDS	1768924	1769055	.	+	.	phase "."; gene_id "Sel15.3.selenocysteine"; transcript_id "Sel15.3.selenocysteine"; Reference "Sel15.3.selenocysteine.aptenodytes_forsteri.GCF_000699145_1_ASM69914v1_genomic";
NW_008794085.1	selenoprofiles_secposition	Selenocysteine	1757342	1757344	.	+	.	phase "."; gene_id "Sec1:Sel15.3.selenocysteine"; transcript_id "Sec1:Sel15.3.selenocysteine"; Reference "Sel15.3.selenocysteine.aptenodytes_forsteri.GCF_000699145_1_ASM69914v1_genomic";
NW_008794891.1	selenoprofiles_exonerate	CDS	555973	556050	.	-	.	phase "."; gene_id "SelI.6.selenocysteine"; transcript_id "SelI.6.selenocysteine"; Reference "SelI.6.selenocysteine.aptenodytes_forsteri.GCF_000699145_1_ASM69914v1_genomic";
NW_008794891.1	selenoprofiles_exonerate	CDS	555547	555655	.	-	.	phase "."; gene_id "SelI.6.selenocysteine"; transcript_id "SelI.6.selenocysteine"; Reference "SelI.6.selenocysteine.aptenodytes_forsteri.GCF_000699145_1_ASM69914v1_genomic";
NW_008794891.1	selenoprofiles_exonerate	CDS	552275	552349	.	-	.	phase "."; gene_id "SelI.6.selenocysteine"; transcript_id "SelI.6.selenocysteine"; Reference "SelI.6.selenocysteine.aptenodytes_forsteri.GCF_000699145_1_ASM69914v1_genomic";
NW_008794891.1	selenoprofiles_exonerate	CDS	551533	551795	.	-	.	phase "."; gene_id "SelI.6.selenocysteine"; transcript_id "SelI.6.selenocysteine"; Reference "SelI.6.selenocysteine.aptenodytes_forsteri.GCF_000699145_1_ASM69914v1_genomic";
NW_008794891.1	selenoprofiles_exonerate	CDS	549452	549560	.	-	.	phase "."; gene_id "SelI.6.selenocysteine"; transcript_id "SelI.6.selenocysteine"; Reference "SelI.6.selenocysteine.aptenodytes_forsteri.GCF_000699145_1_ASM69914v1_genomic";
NW_008794891.1	selenoprofiles_exonerate	CDS	547472	547520	.	-	.	phase "."; gene_id "SelI.6.selenocysteine"; transcript_id "SelI.6.selenocysteine"; Reference "SelI.6.selenocysteine.aptenodytes_forsteri.GCF_000699145_1_ASM69914v1_genomic";
NW_008794891.1	selenoprofiles_exonerate	CDS	546828	547008	.	-	.	phase "."; gene_id "SelI.6.selenocysteine"; transcript_id "SelI.6.selenocysteine"; Reference "SelI.6.selenocysteine.aptenodytes_forsteri.GCF_000699145_1_ASM69914v1_genomic";
NW_008794891.1	selenoprofiles_exonerate	CDS	545820	546002	.	-	.	phase "."; gene_id "SelI.6.selenocysteine"; transcript_id "SelI.6.selenocysteine"; Reference "SelI.6.selenocysteine.aptenodytes_forsteri.GCF_000699145_1_ASM69914v1_genomic";
NW_008794891.1	selenoprofiles_exonerate	CDS	543538	543654	.	-	.	phase "."; gene_id "SelI.6.selenocysteine"; transcript_id "SelI.6.selenocysteine"; Reference "SelI.6.selenocysteine.aptenodytes_forsteri.GCF_000699145_1_ASM69914v1_genomic";
NW_008794891.1	selenoprofiles_secposition	Selenocysteine	543589	543591	.	-	.	phase "."; gene_id "Sec1:SelI.6.selenocysteine"; transcript_id "Sec1:SelI.6.selenocysteine"; Reference "SelI.6.selenocysteine.aptenodytes_forsteri.GCF_000699145_1_ASM69914v1_genomic";
NW_008795909.1	selenoprofiles_genewise	CDS	14111034	14111134	.	+	.	phase "."; gene_id "SelK.2.selenocysteine"; transcript_id "SelK.2.selenocysteine"; Reference "SelK.2.selenocysteine.aptenodytes_forsteri.GCF_000699145_1_ASM69914v1_genomic";
NW_008795909.1	selenoprofiles_genewise	CDS	14111907	14111987	.	+	.	phase "."; gene_id "SelK.2.selenocysteine"; transcript_id "SelK.2.selenocysteine"; Reference "SelK.2.selenocysteine.aptenodytes_forsteri.GCF_000699145_1_ASM69914v1_genomic";
NW_008795909.1	selenoprofiles_genewise	CDS	14112684	14112780	.	+	.	phase "."; gene_id "SelK.2.selenocysteine"; transcript_id "SelK.2.selenocysteine"; Reference "SelK.2.selenocysteine.aptenodytes_forsteri.GCF_000699145_1_ASM69914v1_genomic";
NW_008795909.1	selenoprofiles_secposition	Selenocysteine	14112769	14112771	.	+	.	phase "."; gene_id "Sec1:SelK.2.selenocysteine"; transcript_id "Sec1:SelK.2.selenocysteine"; Reference "SelK.2.selenocysteine.aptenodytes_forsteri.GCF_000699145_1_ASM69914v1_genomic";
NW_008795030.1	selenoprofiles_genewise	CDS	1405815	1405932	.	-	.	phase "."; gene_id "SelN.2.selenocysteine"; transcript_id "SelN.2.selenocysteine"; Reference "SelN.2.selenocysteine.aptenodytes_forsteri.GCF_000699145_1_ASM69914v1_genomic";
NW_008795030.1	selenoprofiles_genewise	CDS	1404870	1405003	.	-	.	phase "."; gene_id "SelN.2.selenocysteine"; transcript_id "SelN.2.selenocysteine"; Reference "SelN.2.selenocysteine.aptenodytes_forsteri.GCF_000699145_1_ASM69914v1_genomic";
NW_008795030.1	selenoprofiles_genewise	CDS	1404169	1404381	.	-	.	phase "."; gene_id "SelN.2.selenocysteine"; transcript_id "SelN.2.selenocysteine"; Reference "SelN.2.selenocysteine.aptenodytes_forsteri.GCF_000699145_1_ASM69914v1_genomic";
NW_008795030.1	selenoprofiles_genewise	CDS	1403191	1403315	.	-	.	phase "."; gene_id "SelN.2.selenocysteine"; transcript_id "SelN.2.selenocysteine"; Reference "SelN.2.selenocysteine.aptenodytes_forsteri.GCF_000699145_1_ASM69914v1_genomic";
NW_008795030.1	selenoprofiles_genewise	CDS	1402233	1402370	.	-	.	phase "."; gene_id "SelN.2.selenocysteine"; transcript_id "SelN.2.selenocysteine"; Reference "SelN.2.selenocysteine.aptenodytes_forsteri.GCF_000699145_1_ASM69914v1_genomic";
NW_008795030.1	selenoprofiles_genewise	CDS	1400486	1400567	.	-	.	phase "."; gene_id "SelN.2.selenocysteine"; transcript_id "SelN.2.selenocysteine"; Reference "SelN.2.selenocysteine.aptenodytes_forsteri.GCF_000699145_1_ASM69914v1_genomic";
NW_008795030.1	selenoprofiles_genewise	CDS	1399308	1399496	.	-	.	phase "."; gene_id "SelN.2.selenocysteine"; transcript_id "SelN.2.selenocysteine"; Reference "SelN.2.selenocysteine.aptenodytes_forsteri.GCF_000699145_1_ASM69914v1_genomic";
NW_008795030.1	selenoprofiles_genewise	CDS	1398143	1398248	.	-	.	phase "."; gene_id "SelN.2.selenocysteine"; transcript_id "SelN.2.selenocysteine"; Reference "SelN.2.selenocysteine.aptenodytes_forsteri.GCF_000699145_1_ASM69914v1_genomic";
NW_008795030.1	selenoprofiles_genewise	CDS	1397093	1397205	.	-	.	phase "."; gene_id "SelN.2.selenocysteine"; transcript_id "SelN.2.selenocysteine"; Reference "SelN.2.selenocysteine.aptenodytes_forsteri.GCF_000699145_1_ASM69914v1_genomic";
NW_008795030.1	selenoprofiles_genewise	CDS	1396290	1396391	.	-	.	phase "."; gene_id "SelN.2.selenocysteine"; transcript_id "SelN.2.selenocysteine"; Reference "SelN.2.selenocysteine.aptenodytes_forsteri.GCF_000699145_1_ASM69914v1_genomic";
NW_008795030.1	selenoprofiles_genewise	CDS	1394778	1394948	.	-	.	phase "."; gene_id "SelN.2.selenocysteine"; transcript_id "SelN.2.selenocysteine"; Reference "SelN.2.selenocysteine.aptenodytes_forsteri.GCF_000699145_1_ASM69914v1_genomic";
NW_008795030.1	selenoprofiles_secposition	Selenocysteine	1398144	1398146	.	-	.	phase "."; gene_id "Sec1:SelN.2.selenocysteine"; transcript_id "Sec1:SelN.2.selenocysteine"; Reference "SelN.2.selenocysteine.aptenodytes_forsteri.GCF_000699145_1_ASM69914v1_genomic";
NW_008796110.1	selenoprofiles_genewise	CDS	1131303	1131472	.	+	.	phase "."; gene_id "SelO.3.selenocysteine"; transcript_id "SelO.3.selenocysteine"; Reference "SelO.3.selenocysteine.aptenodytes_forsteri.GCF_000699145_1_ASM69914v1_genomic";
NW_008796110.1	selenoprofiles_genewise	CDS	1132975	1133178	.	+	.	phase "."; gene_id "SelO.3.selenocysteine"; transcript_id "SelO.3.selenocysteine"; Reference "SelO.3.selenocysteine.aptenodytes_forsteri.GCF_000699145_1_ASM69914v1_genomic";
NW_008796110.1	selenoprofiles_genewise	CDS	1134128	1134308	.	+	.	phase "."; gene_id "SelO.3.selenocysteine"; transcript_id "SelO.3.selenocysteine"; Reference "SelO.3.selenocysteine.aptenodytes_forsteri.GCF_000699145_1_ASM69914v1_genomic";
NW_008796110.1	selenoprofiles_genewise	CDS	1138063	1138193	.	+	.	phase "."; gene_id "SelO.3.selenocysteine"; transcript_id "SelO.3.selenocysteine"; Reference "SelO.3.selenocysteine.aptenodytes_forsteri.GCF_000699145_1_ASM69914v1_genomic";
NW_008796110.1	selenoprofiles_genewise	CDS	1138594	1138874	.	+	.	phase "."; gene_id "SelO.3.selenocysteine"; transcript_id "SelO.3.selenocysteine"; Reference "SelO.3.selenocysteine.aptenodytes_forsteri.GCF_000699145_1_ASM69914v1_genomic";
NW_008796110.1	selenoprofiles_genewise	CDS	1139216	1139366	.	+	.	phase "."; gene_id "SelO.3.selenocysteine"; transcript_id "SelO.3.selenocysteine"; Reference "SelO.3.selenocysteine.aptenodytes_forsteri.GCF_000699145_1_ASM69914v1_genomic";
NW_008796110.1	selenoprofiles_genewise	CDS	1141551	1141736	.	+	.	phase "."; gene_id "SelO.3.selenocysteine"; transcript_id "SelO.3.selenocysteine"; Reference "SelO.3.selenocysteine.aptenodytes_forsteri.GCF_000699145_1_ASM69914v1_genomic";
NW_008796110.1	selenoprofiles_genewise	CDS	1142825	1142981	.	+	.	phase "."; gene_id "SelO.3.selenocysteine"; transcript_id "SelO.3.selenocysteine"; Reference "SelO.3.selenocysteine.aptenodytes_forsteri.GCF_000699145_1_ASM69914v1_genomic";
NW_008796110.1	selenoprofiles_genewise	CDS	1143647	1143841	.	+	.	phase "."; gene_id "SelO.3.selenocysteine"; transcript_id "SelO.3.selenocysteine"; Reference "SelO.3.selenocysteine.aptenodytes_forsteri.GCF_000699145_1_ASM69914v1_genomic";
NW_008796110.1	selenoprofiles_secposition	Selenocysteine	1143830	1143832	.	+	.	phase "."; gene_id "Sec1:SelO.3.selenocysteine"; transcript_id "Sec1:SelO.3.selenocysteine"; Reference "SelO.3.selenocysteine.aptenodytes_forsteri.GCF_000699145_1_ASM69914v1_genomic";
NW_008796165.1	selenoprofiles_genewise	CDS	4522549	4522757	.	-	.	phase "."; gene_id "SelP.1.selenocysteine"; transcript_id "SelP.1.selenocysteine"; Reference "SelP.1.selenocysteine.aptenodytes_forsteri.GCF_000699145_1_ASM69914v1_genomic";
NW_008796165.1	selenoprofiles_genewise	CDS	4522232	4522444	.	-	.	phase "."; gene_id "SelP.1.selenocysteine"; transcript_id "SelP.1.selenocysteine"; Reference "SelP.1.selenocysteine.aptenodytes_forsteri.GCF_000699145_1_ASM69914v1_genomic";
NW_008796165.1	selenoprofiles_genewise	CDS	4521957	4522092	.	-	.	phase "."; gene_id "SelP.1.selenocysteine"; transcript_id "SelP.1.selenocysteine"; Reference "SelP.1.selenocysteine.aptenodytes_forsteri.GCF_000699145_1_ASM69914v1_genomic";
NW_008796165.1	selenoprofiles_genewise	CDS	4520630	4520875	.	-	.	phase "."; gene_id "SelP.1.selenocysteine"; transcript_id "SelP.1.selenocysteine"; Reference "SelP.1.selenocysteine.aptenodytes_forsteri.GCF_000699145_1_ASM69914v1_genomic";
NW_008796165.1	selenoprofiles_secposition	Selenocysteine	4522575	4522577	.	-	.	phase "."; gene_id "Sec1:SelP.1.selenocysteine"; transcript_id "Sec1:SelP.1.selenocysteine"; Reference "SelP.1.selenocysteine.aptenodytes_forsteri.GCF_000699145_1_ASM69914v1_genomic";
NW_008794853.1	selenoprofiles_genewise	CDS	748978	749168	.	-	.	phase "."; gene_id "SelP.4.selenocysteine"; transcript_id "SelP.4.selenocysteine"; Reference "SelP.4.selenocysteine.aptenodytes_forsteri.GCF_000699145_1_ASM69914v1_genomic";
NW_008794853.1	selenoprofiles_genewise	CDS	746984	747196	.	-	.	phase "."; gene_id "SelP.4.selenocysteine"; transcript_id "SelP.4.selenocysteine"; Reference "SelP.4.selenocysteine.aptenodytes_forsteri.GCF_000699145_1_ASM69914v1_genomic";
NW_008794853.1	selenoprofiles_genewise	CDS	745164	745281	.	-	.	phase "."; gene_id "SelP.4.selenocysteine"; transcript_id "SelP.4.selenocysteine"; Reference "SelP.4.selenocysteine.aptenodytes_forsteri.GCF_000699145_1_ASM69914v1_genomic";
NW_008794853.1	selenoprofiles_genewise	CDS	743939	744265	.	-	.	phase "."; gene_id "SelP.4.selenocysteine"; transcript_id "SelP.4.selenocysteine"; Reference "SelP.4.selenocysteine.aptenodytes_forsteri.GCF_000699145_1_ASM69914v1_genomic";
NW_008794853.1	selenoprofiles_secposition	Selenocysteine	749004	749006	.	-	.	phase "."; gene_id "Sec1:SelP.4.selenocysteine"; transcript_id "Sec1:SelP.4.selenocysteine"; Reference "SelP.4.selenocysteine.aptenodytes_forsteri.GCF_000699145_1_ASM69914v1_genomic";
NW_008796063.1	selenoprofiles_exonerate	CDS	11181372	11181521	.	-	.	phase "."; gene_id "SelR.1.selenocysteine"; transcript_id "SelR.1.selenocysteine"; Reference "SelR.1.selenocysteine.aptenodytes_forsteri.GCF_000699145_1_ASM69914v1_genomic";
NW_008796063.1	selenoprofiles_exonerate	CDS	11180939	11181256	.	-	.	phase "."; gene_id "SelR.1.selenocysteine"; transcript_id "SelR.1.selenocysteine"; Reference "SelR.1.selenocysteine.aptenodytes_forsteri.GCF_000699145_1_ASM69914v1_genomic";
NW_008796063.1	selenoprofiles_secposition	Selenocysteine	11181176	11181178	.	-	.	phase "."; gene_id "Sec1:SelR.1.selenocysteine"; transcript_id "Sec1:SelR.1.selenocysteine"; Reference "SelR.1.selenocysteine.aptenodytes_forsteri.GCF_000699145_1_ASM69914v1_genomic";
NW_008794427.1	selenoprofiles_genewise	CDS	17908	18016	.	+	.	phase "."; gene_id "SelS.3.selenocysteine"; transcript_id "SelS.3.selenocysteine"; Reference "SelS.3.selenocysteine.aptenodytes_forsteri.GCF_000699145_1_ASM69914v1_genomic";
NW_008794427.1	selenoprofiles_genewise	CDS	19648	19754	.	+	.	phase "."; gene_id "SelS.3.selenocysteine"; transcript_id "SelS.3.selenocysteine"; Reference "SelS.3.selenocysteine.aptenodytes_forsteri.GCF_000699145_1_ASM69914v1_genomic";
NW_008794427.1	selenoprofiles_genewise	CDS	21141	21230	.	+	.	phase "."; gene_id "SelS.3.selenocysteine"; transcript_id "SelS.3.selenocysteine"; Reference "SelS.3.selenocysteine.aptenodytes_forsteri.GCF_000699145_1_ASM69914v1_genomic";
NW_008794427.1	selenoprofiles_genewise	CDS	21334	21412	.	+	.	phase "."; gene_id "SelS.3.selenocysteine"; transcript_id "SelS.3.selenocysteine"; Reference "SelS.3.selenocysteine.aptenodytes_forsteri.GCF_000699145_1_ASM69914v1_genomic";
NW_008794427.1	selenoprofiles_genewise	CDS	23383	23468	.	+	.	phase "."; gene_id "SelS.3.selenocysteine"; transcript_id "SelS.3.selenocysteine"; Reference "SelS.3.selenocysteine.aptenodytes_forsteri.GCF_000699145_1_ASM69914v1_genomic";
NW_008794427.1	selenoprofiles_secposition	Selenocysteine	23460	23462	.	+	.	phase "."; gene_id "Sec1:SelS.3.selenocysteine"; transcript_id "Sec1:SelS.3.selenocysteine"; Reference "SelS.3.selenocysteine.aptenodytes_forsteri.GCF_000699145_1_ASM69914v1_genomic";
NW_008795249.1	selenoprofiles_genewise	CDS	1447137	1447356	.	-	.	phase "."; gene_id "SelU.6.selenocysteine"; transcript_id "SelU.6.selenocysteine"; Reference "SelU.6.selenocysteine.aptenodytes_forsteri.GCF_000699145_1_ASM69914v1_genomic";
NW_008795249.1	selenoprofiles_genewise	CDS	1446679	1446770	.	-	.	phase "."; gene_id "SelU.6.selenocysteine"; transcript_id "SelU.6.selenocysteine"; Reference "SelU.6.selenocysteine.aptenodytes_forsteri.GCF_000699145_1_ASM69914v1_genomic";
NW_008795249.1	selenoprofiles_genewise	CDS	1443636	1443776	.	-	.	phase "."; gene_id "SelU.6.selenocysteine"; transcript_id "SelU.6.selenocysteine"; Reference "SelU.6.selenocysteine.aptenodytes_forsteri.GCF_000699145_1_ASM69914v1_genomic";
NW_008795249.1	selenoprofiles_genewise	CDS	1442430	1442594	.	-	.	phase "."; gene_id "SelU.6.selenocysteine"; transcript_id "SelU.6.selenocysteine"; Reference "SelU.6.selenocysteine.aptenodytes_forsteri.GCF_000699145_1_ASM69914v1_genomic";
NW_008795249.1	selenoprofiles_genewise	CDS	1442194	1442292	.	-	.	phase "."; gene_id "SelU.6.selenocysteine"; transcript_id "SelU.6.selenocysteine"; Reference "SelU.6.selenocysteine.aptenodytes_forsteri.GCF_000699145_1_ASM69914v1_genomic";
NW_008795249.1	selenoprofiles_secposition	Selenocysteine	1446694	1446696	.	-	.	phase "."; gene_id "Sec1:SelU.6.selenocysteine"; transcript_id "Sec1:SelU.6.selenocysteine"; Reference "SelU.6.selenocysteine.aptenodytes_forsteri.GCF_000699145_1_ASM69914v1_genomic";
NW_008795909.1	selenoprofiles_genewise	CDS	10107726	10107786	.	-	.	phase "."; gene_id "TR.4.selenocysteine"; transcript_id "TR.4.selenocysteine"; Reference "TR.4.selenocysteine.aptenodytes_forsteri.GCF_000699145_1_ASM69914v1_genomic";
NW_008795909.1	selenoprofiles_genewise	CDS	10105676	10105785	.	-	.	phase "."; gene_id "TR.4.selenocysteine"; transcript_id "TR.4.selenocysteine"; Reference "TR.4.selenocysteine.aptenodytes_forsteri.GCF_000699145_1_ASM69914v1_genomic";
NW_008795909.1	selenoprofiles_genewise	CDS	10105378	10105491	.	-	.	phase "."; gene_id "TR.4.selenocysteine"; transcript_id "TR.4.selenocysteine"; Reference "TR.4.selenocysteine.aptenodytes_forsteri.GCF_000699145_1_ASM69914v1_genomic";
NW_008795909.1	selenoprofiles_genewise	CDS	10103391	10103463	.	-	.	phase "."; gene_id "TR.4.selenocysteine"; transcript_id "TR.4.selenocysteine"; Reference "TR.4.selenocysteine.aptenodytes_forsteri.GCF_000699145_1_ASM69914v1_genomic";
NW_008795909.1	selenoprofiles_genewise	CDS	10102357	10102476	.	-	.	phase "."; gene_id "TR.4.selenocysteine"; transcript_id "TR.4.selenocysteine"; Reference "TR.4.selenocysteine.aptenodytes_forsteri.GCF_000699145_1_ASM69914v1_genomic";
NW_008795909.1	selenoprofiles_genewise	CDS	10101800	10101942	.	-	.	phase "."; gene_id "TR.4.selenocysteine"; transcript_id "TR.4.selenocysteine"; Reference "TR.4.selenocysteine.aptenodytes_forsteri.GCF_000699145_1_ASM69914v1_genomic";
NW_008795909.1	selenoprofiles_genewise	CDS	10100210	10100325	.	-	.	phase "."; gene_id "TR.4.selenocysteine"; transcript_id "TR.4.selenocysteine"; Reference "TR.4.selenocysteine.aptenodytes_forsteri.GCF_000699145_1_ASM69914v1_genomic";
NW_008795909.1	selenoprofiles_genewise	CDS	10099879	10100098	.	-	.	phase "."; gene_id "TR.4.selenocysteine"; transcript_id "TR.4.selenocysteine"; Reference "TR.4.selenocysteine.aptenodytes_forsteri.GCF_000699145_1_ASM69914v1_genomic";
NW_008795909.1	selenoprofiles_genewise	CDS	10099552	10099674	.	-	.	phase "."; gene_id "TR.4.selenocysteine"; transcript_id "TR.4.selenocysteine"; Reference "TR.4.selenocysteine.aptenodytes_forsteri.GCF_000699145_1_ASM69914v1_genomic";
NW_008795909.1	selenoprofiles_genewise	CDS	10099033	10099109	.	-	.	phase "."; gene_id "TR.4.selenocysteine"; transcript_id "TR.4.selenocysteine"; Reference "TR.4.selenocysteine.aptenodytes_forsteri.GCF_000699145_1_ASM69914v1_genomic";
NW_008795909.1	selenoprofiles_genewise	CDS	10097989	10098145	.	-	.	phase "."; gene_id "TR.4.selenocysteine"; transcript_id "TR.4.selenocysteine"; Reference "TR.4.selenocysteine.aptenodytes_forsteri.GCF_000699145_1_ASM69914v1_genomic";
NW_008795909.1	selenoprofiles_genewise	CDS	10097685	10097792	.	-	.	phase "."; gene_id "TR.4.selenocysteine"; transcript_id "TR.4.selenocysteine"; Reference "TR.4.selenocysteine.aptenodytes_forsteri.GCF_000699145_1_ASM69914v1_genomic";
NW_008795909.1	selenoprofiles_genewise	CDS	10096666	10096761	.	-	.	phase "."; gene_id "TR.4.selenocysteine"; transcript_id "TR.4.selenocysteine"; Reference "TR.4.selenocysteine.aptenodytes_forsteri.GCF_000699145_1_ASM69914v1_genomic";
NW_008795909.1	selenoprofiles_genewise	CDS	10095000	10095134	.	-	.	phase "."; gene_id "TR.4.selenocysteine"; transcript_id "TR.4.selenocysteine"; Reference "TR.4.selenocysteine.aptenodytes_forsteri.GCF_000699145_1_ASM69914v1_genomic";
NW_008795909.1	selenoprofiles_genewise	CDS	10094643	10094711	.	-	.	phase "."; gene_id "TR.4.selenocysteine"; transcript_id "TR.4.selenocysteine"; Reference "TR.4.selenocysteine.aptenodytes_forsteri.GCF_000699145_1_ASM69914v1_genomic";
NW_008795909.1	selenoprofiles_secposition	Selenocysteine	10094649	10094651	.	-	.	phase "."; gene_id "Sec1:TR.4.selenocysteine"; transcript_id "Sec1:TR.4.selenocysteine"; Reference "TR.4.selenocysteine.aptenodytes_forsteri.GCF_000699145_1_ASM69914v1_genomic";
NW_008796213.1	selenoprofiles_genewise	CDS	6566629	6566793	.	+	.	phase "."; gene_id "TR.16.selenocysteine"; transcript_id "TR.16.selenocysteine"; Reference "TR.16.selenocysteine.aptenodytes_forsteri.GCF_000699145_1_ASM69914v1_genomic";
NW_008796213.1	selenoprofiles_genewise	CDS	6570213	6570285	.	+	.	phase "."; gene_id "TR.16.selenocysteine"; transcript_id "TR.16.selenocysteine"; Reference "TR.16.selenocysteine.aptenodytes_forsteri.GCF_000699145_1_ASM69914v1_genomic";
NW_008796213.1	selenoprofiles_genewise	CDS	6570400	6570519	.	+	.	phase "."; gene_id "TR.16.selenocysteine"; transcript_id "TR.16.selenocysteine"; Reference "TR.16.selenocysteine.aptenodytes_forsteri.GCF_000699145_1_ASM69914v1_genomic";
NW_008796213.1	selenoprofiles_genewise	CDS	6572524	6572666	.	+	.	phase "."; gene_id "TR.16.selenocysteine"; transcript_id "TR.16.selenocysteine"; Reference "TR.16.selenocysteine.aptenodytes_forsteri.GCF_000699145_1_ASM69914v1_genomic";
NW_008796213.1	selenoprofiles_genewise	CDS	6572795	6572910	.	+	.	phase "."; gene_id "TR.16.selenocysteine"; transcript_id "TR.16.selenocysteine"; Reference "TR.16.selenocysteine.aptenodytes_forsteri.GCF_000699145_1_ASM69914v1_genomic";
NW_008796213.1	selenoprofiles_genewise	CDS	6574683	6574908	.	+	.	phase "."; gene_id "TR.16.selenocysteine"; transcript_id "TR.16.selenocysteine"; Reference "TR.16.selenocysteine.aptenodytes_forsteri.GCF_000699145_1_ASM69914v1_genomic";
NW_008796213.1	selenoprofiles_genewise	CDS	6577632	6577724	.	+	.	phase "."; gene_id "TR.16.selenocysteine"; transcript_id "TR.16.selenocysteine"; Reference "TR.16.selenocysteine.aptenodytes_forsteri.GCF_000699145_1_ASM69914v1_genomic";
NW_008796213.1	selenoprofiles_genewise	CDS	6579491	6579567	.	+	.	phase "."; gene_id "TR.16.selenocysteine"; transcript_id "TR.16.selenocysteine"; Reference "TR.16.selenocysteine.aptenodytes_forsteri.GCF_000699145_1_ASM69914v1_genomic";
NW_008796213.1	selenoprofiles_genewise	CDS	6581229	6581385	.	+	.	phase "."; gene_id "TR.16.selenocysteine"; transcript_id "TR.16.selenocysteine"; Reference "TR.16.selenocysteine.aptenodytes_forsteri.GCF_000699145_1_ASM69914v1_genomic";
NW_008796213.1	selenoprofiles_genewise	CDS	6584341	6584448	.	+	.	phase "."; gene_id "TR.16.selenocysteine"; transcript_id "TR.16.selenocysteine"; Reference "TR.16.selenocysteine.aptenodytes_forsteri.GCF_000699145_1_ASM69914v1_genomic";
NW_008796213.1	selenoprofiles_genewise	CDS	6586478	6586573	.	+	.	phase "."; gene_id "TR.16.selenocysteine"; transcript_id "TR.16.selenocysteine"; Reference "TR.16.selenocysteine.aptenodytes_forsteri.GCF_000699145_1_ASM69914v1_genomic";
NW_008796213.1	selenoprofiles_genewise	CDS	6588829	6588963	.	+	.	phase "."; gene_id "TR.16.selenocysteine"; transcript_id "TR.16.selenocysteine"; Reference "TR.16.selenocysteine.aptenodytes_forsteri.GCF_000699145_1_ASM69914v1_genomic";
NW_008796213.1	selenoprofiles_genewise	CDS	6592197	6592265	.	+	.	phase "."; gene_id "TR.16.selenocysteine"; transcript_id "TR.16.selenocysteine"; Reference "TR.16.selenocysteine.aptenodytes_forsteri.GCF_000699145_1_ASM69914v1_genomic";
NW_008796213.1	selenoprofiles_secposition	Selenocysteine	6592257	6592259	.	+	.	phase "."; gene_id "Sec1:TR.16.selenocysteine"; transcript_id "Sec1:TR.16.selenocysteine"; Reference "TR.16.selenocysteine.aptenodytes_forsteri.GCF_000699145_1_ASM69914v1_genomic";
NW_008794776.1	selenoprofiles_exonerate	CDS	4880319	4880394	.	+	.	phase "."; gene_id "TR.31.selenocysteine"; transcript_id "TR.31.selenocysteine"; Reference "TR.31.selenocysteine.aptenodytes_forsteri.GCF_000699145_1_ASM69914v1_genomic";
NW_008794776.1	selenoprofiles_exonerate	CDS	4881832	4881897	.	+	.	phase "."; gene_id "TR.31.selenocysteine"; transcript_id "TR.31.selenocysteine"; Reference "TR.31.selenocysteine.aptenodytes_forsteri.GCF_000699145_1_ASM69914v1_genomic";
NW_008794776.1	selenoprofiles_exonerate	CDS	4882593	4882649	.	+	.	phase "."; gene_id "TR.31.selenocysteine"; transcript_id "TR.31.selenocysteine"; Reference "TR.31.selenocysteine.aptenodytes_forsteri.GCF_000699145_1_ASM69914v1_genomic";
NW_008794776.1	selenoprofiles_exonerate	CDS	4883279	4883423	.	+	.	phase "."; gene_id "TR.31.selenocysteine"; transcript_id "TR.31.selenocysteine"; Reference "TR.31.selenocysteine.aptenodytes_forsteri.GCF_000699145_1_ASM69914v1_genomic";
NW_008794776.1	selenoprofiles_exonerate	CDS	4883740	4883814	.	+	.	phase "."; gene_id "TR.31.selenocysteine"; transcript_id "TR.31.selenocysteine"; Reference "TR.31.selenocysteine.aptenodytes_forsteri.GCF_000699145_1_ASM69914v1_genomic";
NW_008794776.1	selenoprofiles_exonerate	CDS	4884677	4884755	.	+	.	phase "."; gene_id "TR.31.selenocysteine"; transcript_id "TR.31.selenocysteine"; Reference "TR.31.selenocysteine.aptenodytes_forsteri.GCF_000699145_1_ASM69914v1_genomic";
NW_008794776.1	selenoprofiles_exonerate	CDS	4885811	4885873	.	+	.	phase "."; gene_id "TR.31.selenocysteine"; transcript_id "TR.31.selenocysteine"; Reference "TR.31.selenocysteine.aptenodytes_forsteri.GCF_000699145_1_ASM69914v1_genomic";
NW_008794776.1	selenoprofiles_exonerate	CDS	4886407	4886477	.	+	.	phase "."; gene_id "TR.31.selenocysteine"; transcript_id "TR.31.selenocysteine"; Reference "TR.31.selenocysteine.aptenodytes_forsteri.GCF_000699145_1_ASM69914v1_genomic";
NW_008794776.1	selenoprofiles_exonerate	CDS	4891553	4891667	.	+	.	phase "."; gene_id "TR.31.selenocysteine"; transcript_id "TR.31.selenocysteine"; Reference "TR.31.selenocysteine.aptenodytes_forsteri.GCF_000699145_1_ASM69914v1_genomic";
NW_008794776.1	selenoprofiles_exonerate	CDS	4894244	4894418	.	+	.	phase "."; gene_id "TR.31.selenocysteine"; transcript_id "TR.31.selenocysteine"; Reference "TR.31.selenocysteine.aptenodytes_forsteri.GCF_000699145_1_ASM69914v1_genomic";
NW_008794776.1	selenoprofiles_exonerate	CDS	4907372	4907508	.	+	.	phase "."; gene_id "TR.31.selenocysteine"; transcript_id "TR.31.selenocysteine"; Reference "TR.31.selenocysteine.aptenodytes_forsteri.GCF_000699145_1_ASM69914v1_genomic";
NW_008794776.1	selenoprofiles_exonerate	CDS	4912889	4912984	.	+	.	phase "."; gene_id "TR.31.selenocysteine"; transcript_id "TR.31.selenocysteine"; Reference "TR.31.selenocysteine.aptenodytes_forsteri.GCF_000699145_1_ASM69914v1_genomic";
NW_008794776.1	selenoprofiles_exonerate	CDS	4913220	4913312	.	+	.	phase "."; gene_id "TR.31.selenocysteine"; transcript_id "TR.31.selenocysteine"; Reference "TR.31.selenocysteine.aptenodytes_forsteri.GCF_000699145_1_ASM69914v1_genomic";
NW_008794776.1	selenoprofiles_exonerate	CDS	4914649	4914720	.	+	.	phase "."; gene_id "TR.31.selenocysteine"; transcript_id "TR.31.selenocysteine"; Reference "TR.31.selenocysteine.aptenodytes_forsteri.GCF_000699145_1_ASM69914v1_genomic";
NW_008794776.1	selenoprofiles_exonerate	CDS	4916561	4916658	.	+	.	phase "."; gene_id "TR.31.selenocysteine"; transcript_id "TR.31.selenocysteine"; Reference "TR.31.selenocysteine.aptenodytes_forsteri.GCF_000699145_1_ASM69914v1_genomic";
NW_008794776.1	selenoprofiles_exonerate	CDS	4919076	4919205	.	+	.	phase "."; gene_id "TR.31.selenocysteine"; transcript_id "TR.31.selenocysteine"; Reference "TR.31.selenocysteine.aptenodytes_forsteri.GCF_000699145_1_ASM69914v1_genomic";
NW_008794776.1	selenoprofiles_secposition	Selenocysteine	4919197	4919199	.	+	.	phase "."; gene_id "Sec1:TR.31.selenocysteine"; transcript_id "Sec1:TR.31.selenocysteine"; Reference "TR.31.selenocysteine.aptenodytes_forsteri.GCF_000699145_1_ASM69914v1_genomic";
NW_008795907.1	selenoprofiles_genewise	CDS	202527	202636	.	-	.	phase "."; gene_id "SelT.2.selenocysteine"; transcript_id "SelT.2.selenocysteine"; Reference "SelT.2.selenocysteine.aptenodytes_forsteri.GCF_000699145_1_ASM69914v1_genomic";
NW_008795907.1	selenoprofiles_genewise	CDS	201257	201383	.	-	.	phase "."; gene_id "SelT.2.selenocysteine"; transcript_id "SelT.2.selenocysteine"; Reference "SelT.2.selenocysteine.aptenodytes_forsteri.GCF_000699145_1_ASM69914v1_genomic";
NW_008795907.1	selenoprofiles_genewise	CDS	199681	199768	.	-	.	phase "."; gene_id "SelT.2.selenocysteine"; transcript_id "SelT.2.selenocysteine"; Reference "SelT.2.selenocysteine.aptenodytes_forsteri.GCF_000699145_1_ASM69914v1_genomic";
NW_008795907.1	selenoprofiles_genewise	CDS	198091	198215	.	-	.	phase "."; gene_id "SelT.2.selenocysteine"; transcript_id "SelT.2.selenocysteine"; Reference "SelT.2.selenocysteine.aptenodytes_forsteri.GCF_000699145_1_ASM69914v1_genomic";
NW_008795907.1	selenoprofiles_secposition	Selenocysteine	202628	202630	.	-	.	phase "."; gene_id "Sec1:SelT.2.selenocysteine"; transcript_id "Sec1:SelT.2.selenocysteine"; Reference "SelT.2.selenocysteine.aptenodytes_forsteri.GCF_000699145_1_ASM69914v1_genomic";
VULM01002415.1	selenoprofiles_genewise	CDS	1134	1958	.	-	.	phase "."; gene_id "DI.1.selenocysteine"; transcript_id "DI.1.selenocysteine"; Reference "DI.1.selenocysteine.aptenodytes_patagonicus.GCA_010087175_1_BGI_Apat_V1_genomic";
VULM01002415.1	selenoprofiles_secposition	Selenocysteine	1545	1547	.	-	.	phase "."; gene_id "Sec1:DI.1.selenocysteine"; transcript_id "Sec1:DI.1.selenocysteine"; Reference "DI.1.selenocysteine.aptenodytes_patagonicus.GCA_010087175_1_BGI_Apat_V1_genomic";
VULM01008622.1	selenoprofiles_genewise	CDS	2401396	2401617	.	-	.	phase "."; gene_id "DI.2.selenocysteine"; transcript_id "DI.2.selenocysteine"; Reference "DI.2.selenocysteine.aptenodytes_patagonicus.GCA_010087175_1_BGI_Apat_V1_genomic";
VULM01008622.1	selenoprofiles_genewise	CDS	2389483	2390055	.	-	.	phase "."; gene_id "DI.2.selenocysteine"; transcript_id "DI.2.selenocysteine"; Reference "DI.2.selenocysteine.aptenodytes_patagonicus.GCA_010087175_1_BGI_Apat_V1_genomic";
VULM01008622.1	selenoprofiles_secposition	Selenocysteine	2389882	2389884	.	-	.	phase "."; gene_id "Sec1:DI.2.selenocysteine"; transcript_id "Sec1:DI.2.selenocysteine"; Reference "DI.2.selenocysteine.aptenodytes_patagonicus.GCA_010087175_1_BGI_Apat_V1_genomic";
VULM01005170.1	selenoprofiles_genewise	CDS	145116	145449	.	-	.	phase "."; gene_id "DI.4.selenocysteine"; transcript_id "DI.4.selenocysteine"; Reference "DI.4.selenocysteine.aptenodytes_patagonicus.GCA_010087175_1_BGI_Apat_V1_genomic";
VULM01005170.1	selenoprofiles_genewise	CDS	143728	143871	.	-	.	phase "."; gene_id "DI.4.selenocysteine"; transcript_id "DI.4.selenocysteine"; Reference "DI.4.selenocysteine.aptenodytes_patagonicus.GCA_010087175_1_BGI_Apat_V1_genomic";
VULM01005170.1	selenoprofiles_genewise	CDS	142317	142516	.	-	.	phase "."; gene_id "DI.4.selenocysteine"; transcript_id "DI.4.selenocysteine"; Reference "DI.4.selenocysteine.aptenodytes_patagonicus.GCA_010087175_1_BGI_Apat_V1_genomic";
VULM01005170.1	selenoprofiles_genewise	CDS	141771	141836	.	-	.	phase "."; gene_id "DI.4.selenocysteine"; transcript_id "DI.4.selenocysteine"; Reference "DI.4.selenocysteine.aptenodytes_patagonicus.GCA_010087175_1_BGI_Apat_V1_genomic";
VULM01005170.1	selenoprofiles_secposition	Selenocysteine	143831	143833	.	-	.	phase "."; gene_id "Sec1:DI.4.selenocysteine"; transcript_id "Sec1:DI.4.selenocysteine"; Reference "DI.4.selenocysteine.aptenodytes_patagonicus.GCA_010087175_1_BGI_Apat_V1_genomic";
VULM01014517.1	selenoprofiles_genewise	CDS	26083	26254	.	+	.	phase "."; gene_id "GPx.4.selenocysteine"; transcript_id "GPx.4.selenocysteine"; Reference "GPx.4.selenocysteine.aptenodytes_patagonicus.GCA_010087175_1_BGI_Apat_V1_genomic";
VULM01014517.1	selenoprofiles_genewise	CDS	26502	26619	.	+	.	phase "."; gene_id "GPx.4.selenocysteine"; transcript_id "GPx.4.selenocysteine"; Reference "GPx.4.selenocysteine.aptenodytes_patagonicus.GCA_010087175_1_BGI_Apat_V1_genomic";
VULM01014517.1	selenoprofiles_genewise	CDS	26853	26952	.	+	.	phase "."; gene_id "GPx.4.selenocysteine"; transcript_id "GPx.4.selenocysteine"; Reference "GPx.4.selenocysteine.aptenodytes_patagonicus.GCA_010087175_1_BGI_Apat_V1_genomic";
VULM01014517.1	selenoprofiles_genewise	CDS	27043	27252	.	+	.	phase "."; gene_id "GPx.4.selenocysteine"; transcript_id "GPx.4.selenocysteine"; Reference "GPx.4.selenocysteine.aptenodytes_patagonicus.GCA_010087175_1_BGI_Apat_V1_genomic";
VULM01014517.1	selenoprofiles_secposition	Selenocysteine	26230	26232	.	+	.	phase "."; gene_id "Sec1:GPx.4.selenocysteine"; transcript_id "Sec1:GPx.4.selenocysteine"; Reference "GPx.4.selenocysteine.aptenodytes_patagonicus.GCA_010087175_1_BGI_Apat_V1_genomic";
VULM01005834.1	selenoprofiles_exonerate	CDS	123832	123978	.	-	.	phase "."; gene_id "GPx.9.selenocysteine"; transcript_id "GPx.9.selenocysteine"; Reference "GPx.9.selenocysteine.aptenodytes_patagonicus.GCA_010087175_1_BGI_Apat_V1_genomic";
VULM01005834.1	selenoprofiles_exonerate	CDS	123567	123714	.	-	.	phase "."; gene_id "GPx.9.selenocysteine"; transcript_id "GPx.9.selenocysteine"; Reference "GPx.9.selenocysteine.aptenodytes_patagonicus.GCA_010087175_1_BGI_Apat_V1_genomic";
VULM01005834.1	selenoprofiles_exonerate	CDS	123273	123445	.	-	.	phase "."; gene_id "GPx.9.selenocysteine"; transcript_id "GPx.9.selenocysteine"; Reference "GPx.9.selenocysteine.aptenodytes_patagonicus.GCA_010087175_1_BGI_Apat_V1_genomic";
VULM01005834.1	selenoprofiles_secposition	Selenocysteine	123937	123939	.	-	.	phase "."; gene_id "Sec1:GPx.9.selenocysteine"; transcript_id "Sec1:GPx.9.selenocysteine"; Reference "GPx.9.selenocysteine.aptenodytes_patagonicus.GCA_010087175_1_BGI_Apat_V1_genomic";
VULM01009547.1	selenoprofiles_exonerate	CDS	3513306	3513401	.	-	.	phase "."; gene_id "Sel15.3.selenocysteine"; transcript_id "Sel15.3.selenocysteine"; Reference "Sel15.3.selenocysteine.aptenodytes_patagonicus.GCA_010087175_1_BGI_Apat_V1_genomic";
VULM01009547.1	selenoprofiles_exonerate	CDS	3500394	3500457	.	-	.	phase "."; gene_id "Sel15.3.selenocysteine"; transcript_id "Sel15.3.selenocysteine"; Reference "Sel15.3.selenocysteine.aptenodytes_patagonicus.GCA_010087175_1_BGI_Apat_V1_genomic";
VULM01009547.1	selenoprofiles_exonerate	CDS	3491345	3491394	.	-	.	phase "."; gene_id "Sel15.3.selenocysteine"; transcript_id "Sel15.3.selenocysteine"; Reference "Sel15.3.selenocysteine.aptenodytes_patagonicus.GCA_010087175_1_BGI_Apat_V1_genomic";
VULM01009547.1	selenoprofiles_exonerate	CDS	3488739	3488870	.	-	.	phase "."; gene_id "Sel15.3.selenocysteine"; transcript_id "Sel15.3.selenocysteine"; Reference "Sel15.3.selenocysteine.aptenodytes_patagonicus.GCA_010087175_1_BGI_Apat_V1_genomic";
VULM01009547.1	selenoprofiles_secposition	Selenocysteine	3500422	3500424	.	-	.	phase "."; gene_id "Sec1:Sel15.3.selenocysteine"; transcript_id "Sec1:Sel15.3.selenocysteine"; Reference "Sel15.3.selenocysteine.aptenodytes_patagonicus.GCA_010087175_1_BGI_Apat_V1_genomic";
VULM01004276.1	selenoprofiles_exonerate	CDS	163667	163744	.	+	.	phase "."; gene_id "SelI.6.selenocysteine"; transcript_id "SelI.6.selenocysteine"; Reference "SelI.6.selenocysteine.aptenodytes_patagonicus.GCA_010087175_1_BGI_Apat_V1_genomic";
VULM01004276.1	selenoprofiles_exonerate	CDS	164062	164170	.	+	.	phase "."; gene_id "SelI.6.selenocysteine"; transcript_id "SelI.6.selenocysteine"; Reference "SelI.6.selenocysteine.aptenodytes_patagonicus.GCA_010087175_1_BGI_Apat_V1_genomic";
VULM01004276.1	selenoprofiles_exonerate	CDS	167359	167433	.	+	.	phase "."; gene_id "SelI.6.selenocysteine"; transcript_id "SelI.6.selenocysteine"; Reference "SelI.6.selenocysteine.aptenodytes_patagonicus.GCA_010087175_1_BGI_Apat_V1_genomic";
VULM01004276.1	selenoprofiles_exonerate	CDS	167913	168175	.	+	.	phase "."; gene_id "SelI.6.selenocysteine"; transcript_id "SelI.6.selenocysteine"; Reference "SelI.6.selenocysteine.aptenodytes_patagonicus.GCA_010087175_1_BGI_Apat_V1_genomic";
VULM01004276.1	selenoprofiles_exonerate	CDS	170149	170257	.	+	.	phase "."; gene_id "SelI.6.selenocysteine"; transcript_id "SelI.6.selenocysteine"; Reference "SelI.6.selenocysteine.aptenodytes_patagonicus.GCA_010087175_1_BGI_Apat_V1_genomic";
VULM01004276.1	selenoprofiles_exonerate	CDS	172197	172245	.	+	.	phase "."; gene_id "SelI.6.selenocysteine"; transcript_id "SelI.6.selenocysteine"; Reference "SelI.6.selenocysteine.aptenodytes_patagonicus.GCA_010087175_1_BGI_Apat_V1_genomic";
VULM01004276.1	selenoprofiles_exonerate	CDS	172709	172889	.	+	.	phase "."; gene_id "SelI.6.selenocysteine"; transcript_id "SelI.6.selenocysteine"; Reference "SelI.6.selenocysteine.aptenodytes_patagonicus.GCA_010087175_1_BGI_Apat_V1_genomic";
VULM01004276.1	selenoprofiles_exonerate	CDS	173706	173888	.	+	.	phase "."; gene_id "SelI.6.selenocysteine"; transcript_id "SelI.6.selenocysteine"; Reference "SelI.6.selenocysteine.aptenodytes_patagonicus.GCA_010087175_1_BGI_Apat_V1_genomic";
VULM01004276.1	selenoprofiles_exonerate	CDS	176056	176172	.	+	.	phase "."; gene_id "SelI.6.selenocysteine"; transcript_id "SelI.6.selenocysteine"; Reference "SelI.6.selenocysteine.aptenodytes_patagonicus.GCA_010087175_1_BGI_Apat_V1_genomic";
VULM01004276.1	selenoprofiles_secposition	Selenocysteine	176119	176121	.	+	.	phase "."; gene_id "Sec1:SelI.6.selenocysteine"; transcript_id "Sec1:SelI.6.selenocysteine"; Reference "SelI.6.selenocysteine.aptenodytes_patagonicus.GCA_010087175_1_BGI_Apat_V1_genomic";
VULM01002681.1	selenoprofiles_genewise	CDS	4453	4553	.	-	.	phase "."; gene_id "SelK.2.selenocysteine"; transcript_id "SelK.2.selenocysteine"; Reference "SelK.2.selenocysteine.aptenodytes_patagonicus.GCA_010087175_1_BGI_Apat_V1_genomic";
VULM01002681.1	selenoprofiles_genewise	CDS	3600	3680	.	-	.	phase "."; gene_id "SelK.2.selenocysteine"; transcript_id "SelK.2.selenocysteine"; Reference "SelK.2.selenocysteine.aptenodytes_patagonicus.GCA_010087175_1_BGI_Apat_V1_genomic";
VULM01002681.1	selenoprofiles_genewise	CDS	2813	2909	.	-	.	phase "."; gene_id "SelK.2.selenocysteine"; transcript_id "SelK.2.selenocysteine"; Reference "SelK.2.selenocysteine.aptenodytes_patagonicus.GCA_010087175_1_BGI_Apat_V1_genomic";
VULM01002681.1	selenoprofiles_secposition	Selenocysteine	2822	2824	.	-	.	phase "."; gene_id "Sec1:SelK.2.selenocysteine"; transcript_id "Sec1:SelK.2.selenocysteine"; Reference "SelK.2.selenocysteine.aptenodytes_patagonicus.GCA_010087175_1_BGI_Apat_V1_genomic";
VULM01014461.1	selenoprofiles_genewise	CDS	283460	283577	.	+	.	phase "."; gene_id "SelN.2.selenocysteine"; transcript_id "SelN.2.selenocysteine"; Reference "SelN.2.selenocysteine.aptenodytes_patagonicus.GCA_010087175_1_BGI_Apat_V1_genomic";
VULM01014461.1	selenoprofiles_genewise	CDS	284391	284524	.	+	.	phase "."; gene_id "SelN.2.selenocysteine"; transcript_id "SelN.2.selenocysteine"; Reference "SelN.2.selenocysteine.aptenodytes_patagonicus.GCA_010087175_1_BGI_Apat_V1_genomic";
VULM01014461.1	selenoprofiles_genewise	CDS	285013	285225	.	+	.	phase "."; gene_id "SelN.2.selenocysteine"; transcript_id "SelN.2.selenocysteine"; Reference "SelN.2.selenocysteine.aptenodytes_patagonicus.GCA_010087175_1_BGI_Apat_V1_genomic";
VULM01014461.1	selenoprofiles_genewise	CDS	286079	286203	.	+	.	phase "."; gene_id "SelN.2.selenocysteine"; transcript_id "SelN.2.selenocysteine"; Reference "SelN.2.selenocysteine.aptenodytes_patagonicus.GCA_010087175_1_BGI_Apat_V1_genomic";
VULM01014461.1	selenoprofiles_genewise	CDS	287026	287163	.	+	.	phase "."; gene_id "SelN.2.selenocysteine"; transcript_id "SelN.2.selenocysteine"; Reference "SelN.2.selenocysteine.aptenodytes_patagonicus.GCA_010087175_1_BGI_Apat_V1_genomic";
VULM01014461.1	selenoprofiles_genewise	CDS	288830	288911	.	+	.	phase "."; gene_id "SelN.2.selenocysteine"; transcript_id "SelN.2.selenocysteine"; Reference "SelN.2.selenocysteine.aptenodytes_patagonicus.GCA_010087175_1_BGI_Apat_V1_genomic";
VULM01014461.1	selenoprofiles_genewise	CDS	289901	290089	.	+	.	phase "."; gene_id "SelN.2.selenocysteine"; transcript_id "SelN.2.selenocysteine"; Reference "SelN.2.selenocysteine.aptenodytes_patagonicus.GCA_010087175_1_BGI_Apat_V1_genomic";
VULM01014461.1	selenoprofiles_genewise	CDS	291149	291254	.	+	.	phase "."; gene_id "SelN.2.selenocysteine"; transcript_id "SelN.2.selenocysteine"; Reference "SelN.2.selenocysteine.aptenodytes_patagonicus.GCA_010087175_1_BGI_Apat_V1_genomic";
VULM01014461.1	selenoprofiles_genewise	CDS	292138	292250	.	+	.	phase "."; gene_id "SelN.2.selenocysteine"; transcript_id "SelN.2.selenocysteine"; Reference "SelN.2.selenocysteine.aptenodytes_patagonicus.GCA_010087175_1_BGI_Apat_V1_genomic";
VULM01014461.1	selenoprofiles_genewise	CDS	292952	293053	.	+	.	phase "."; gene_id "SelN.2.selenocysteine"; transcript_id "SelN.2.selenocysteine"; Reference "SelN.2.selenocysteine.aptenodytes_patagonicus.GCA_010087175_1_BGI_Apat_V1_genomic";
VULM01014461.1	selenoprofiles_genewise	CDS	294271	294441	.	+	.	phase "."; gene_id "SelN.2.selenocysteine"; transcript_id "SelN.2.selenocysteine"; Reference "SelN.2.selenocysteine.aptenodytes_patagonicus.GCA_010087175_1_BGI_Apat_V1_genomic";
VULM01014461.1	selenoprofiles_secposition	Selenocysteine	291251	291253	.	+	.	phase "."; gene_id "Sec1:SelN.2.selenocysteine"; transcript_id "Sec1:SelN.2.selenocysteine"; Reference "SelN.2.selenocysteine.aptenodytes_patagonicus.GCA_010087175_1_BGI_Apat_V1_genomic";
VULM01011859.1	selenoprofiles_genewise	CDS	2442648	2442970	.	+	.	phase "."; gene_id "SelO.8.selenocysteine"; transcript_id "SelO.8.selenocysteine"; Reference "SelO.8.selenocysteine.aptenodytes_patagonicus.GCA_010087175_1_BGI_Apat_V1_genomic";
VULM01011859.1	selenoprofiles_genewise	CDS	2444477	2444680	.	+	.	phase "."; gene_id "SelO.8.selenocysteine"; transcript_id "SelO.8.selenocysteine"; Reference "SelO.8.selenocysteine.aptenodytes_patagonicus.GCA_010087175_1_BGI_Apat_V1_genomic";
VULM01011859.1	selenoprofiles_genewise	CDS	2445626	2445806	.	+	.	phase "."; gene_id "SelO.8.selenocysteine"; transcript_id "SelO.8.selenocysteine"; Reference "SelO.8.selenocysteine.aptenodytes_patagonicus.GCA_010087175_1_BGI_Apat_V1_genomic";
VULM01011859.1	selenoprofiles_genewise	CDS	2449560	2449690	.	+	.	phase "."; gene_id "SelO.8.selenocysteine"; transcript_id "SelO.8.selenocysteine"; Reference "SelO.8.selenocysteine.aptenodytes_patagonicus.GCA_010087175_1_BGI_Apat_V1_genomic";
VULM01011859.1	selenoprofiles_genewise	CDS	2450091	2450371	.	+	.	phase "."; gene_id "SelO.8.selenocysteine"; transcript_id "SelO.8.selenocysteine"; Reference "SelO.8.selenocysteine.aptenodytes_patagonicus.GCA_010087175_1_BGI_Apat_V1_genomic";
VULM01011859.1	selenoprofiles_genewise	CDS	2450713	2450863	.	+	.	phase "."; gene_id "SelO.8.selenocysteine"; transcript_id "SelO.8.selenocysteine"; Reference "SelO.8.selenocysteine.aptenodytes_patagonicus.GCA_010087175_1_BGI_Apat_V1_genomic";
VULM01011859.1	selenoprofiles_genewise	CDS	2453033	2453218	.	+	.	phase "."; gene_id "SelO.8.selenocysteine"; transcript_id "SelO.8.selenocysteine"; Reference "SelO.8.selenocysteine.aptenodytes_patagonicus.GCA_010087175_1_BGI_Apat_V1_genomic";
VULM01011859.1	selenoprofiles_genewise	CDS	2454306	2454462	.	+	.	phase "."; gene_id "SelO.8.selenocysteine"; transcript_id "SelO.8.selenocysteine"; Reference "SelO.8.selenocysteine.aptenodytes_patagonicus.GCA_010087175_1_BGI_Apat_V1_genomic";
VULM01011859.1	selenoprofiles_genewise	CDS	2455128	2455322	.	+	.	phase "."; gene_id "SelO.8.selenocysteine"; transcript_id "SelO.8.selenocysteine"; Reference "SelO.8.selenocysteine.aptenodytes_patagonicus.GCA_010087175_1_BGI_Apat_V1_genomic";
VULM01011859.1	selenoprofiles_secposition	Selenocysteine	2455311	2455313	.	+	.	phase "."; gene_id "Sec1:SelO.8.selenocysteine"; transcript_id "Sec1:SelO.8.selenocysteine"; Reference "SelO.8.selenocysteine.aptenodytes_patagonicus.GCA_010087175_1_BGI_Apat_V1_genomic";
VULM01008293.1	selenoprofiles_genewise	CDS	51729	51937	.	+	.	phase "."; gene_id "SelP.1.selenocysteine"; transcript_id "SelP.1.selenocysteine"; Reference "SelP.1.selenocysteine.aptenodytes_patagonicus.GCA_010087175_1_BGI_Apat_V1_genomic";
VULM01008293.1	selenoprofiles_genewise	CDS	52042	52254	.	+	.	phase "."; gene_id "SelP.1.selenocysteine"; transcript_id "SelP.1.selenocysteine"; Reference "SelP.1.selenocysteine.aptenodytes_patagonicus.GCA_010087175_1_BGI_Apat_V1_genomic";
VULM01008293.1	selenoprofiles_genewise	CDS	52394	52529	.	+	.	phase "."; gene_id "SelP.1.selenocysteine"; transcript_id "SelP.1.selenocysteine"; Reference "SelP.1.selenocysteine.aptenodytes_patagonicus.GCA_010087175_1_BGI_Apat_V1_genomic";
VULM01008293.1	selenoprofiles_genewise	CDS	53603	53848	.	+	.	phase "."; gene_id "SelP.1.selenocysteine"; transcript_id "SelP.1.selenocysteine"; Reference "SelP.1.selenocysteine.aptenodytes_patagonicus.GCA_010087175_1_BGI_Apat_V1_genomic";
VULM01008293.1	selenoprofiles_secposition	Selenocysteine	51909	51911	.	+	.	phase "."; gene_id "Sec1:SelP.1.selenocysteine"; transcript_id "Sec1:SelP.1.selenocysteine"; Reference "SelP.1.selenocysteine.aptenodytes_patagonicus.GCA_010087175_1_BGI_Apat_V1_genomic";
VULM01009200.1	selenoprofiles_genewise	CDS	731160	731350	.	-	.	phase "."; gene_id "SelP.4.selenocysteine"; transcript_id "SelP.4.selenocysteine"; Reference "SelP.4.selenocysteine.aptenodytes_patagonicus.GCA_010087175_1_BGI_Apat_V1_genomic";
VULM01009200.1	selenoprofiles_genewise	CDS	729162	729374	.	-	.	phase "."; gene_id "SelP.4.selenocysteine"; transcript_id "SelP.4.selenocysteine"; Reference "SelP.4.selenocysteine.aptenodytes_patagonicus.GCA_010087175_1_BGI_Apat_V1_genomic";
VULM01009200.1	selenoprofiles_genewise	CDS	727342	727459	.	-	.	phase "."; gene_id "SelP.4.selenocysteine"; transcript_id "SelP.4.selenocysteine"; Reference "SelP.4.selenocysteine.aptenodytes_patagonicus.GCA_010087175_1_BGI_Apat_V1_genomic";
VULM01009200.1	selenoprofiles_genewise	CDS	726078	726443	.	-	.	phase "."; gene_id "SelP.4.selenocysteine"; transcript_id "SelP.4.selenocysteine"; Reference "SelP.4.selenocysteine.aptenodytes_patagonicus.GCA_010087175_1_BGI_Apat_V1_genomic";
VULM01009200.1	selenoprofiles_secposition	Selenocysteine	731186	731188	.	-	.	phase "."; gene_id "Sec1:SelP.4.selenocysteine"; transcript_id "Sec1:SelP.4.selenocysteine"; Reference "SelP.4.selenocysteine.aptenodytes_patagonicus.GCA_010087175_1_BGI_Apat_V1_genomic";
VULM01009200.1	selenoprofiles_secposition	Selenocysteine	726117	726119	.	-	.	phase "."; gene_id "Sec16:SelP.4.selenocysteine"; transcript_id "Sec16:SelP.4.selenocysteine"; Reference "SelP.4.selenocysteine.aptenodytes_patagonicus.GCA_010087175_1_BGI_Apat_V1_genomic";
VULM01011922.1	selenoprofiles_genewise	CDS	448483	448566	.	+	.	phase "."; gene_id "SelR.9.selenocysteine"; transcript_id "SelR.9.selenocysteine"; Reference "SelR.9.selenocysteine.aptenodytes_patagonicus.GCA_010087175_1_BGI_Apat_V1_genomic";
VULM01011922.1	selenoprofiles_genewise	CDS	448682	448999	.	+	.	phase "."; gene_id "SelR.9.selenocysteine"; transcript_id "SelR.9.selenocysteine"; Reference "SelR.9.selenocysteine.aptenodytes_patagonicus.GCA_010087175_1_BGI_Apat_V1_genomic";
VULM01011922.1	selenoprofiles_secposition	Selenocysteine	448760	448762	.	+	.	phase "."; gene_id "Sec1:SelR.9.selenocysteine"; transcript_id "Sec1:SelR.9.selenocysteine"; Reference "SelR.9.selenocysteine.aptenodytes_patagonicus.GCA_010087175_1_BGI_Apat_V1_genomic";
VULM01000955.1	selenoprofiles_blast	CDS	795529	795552	.	+	.	phase "."; gene_id "SelS.5.selenocysteine"; transcript_id "SelS.5.selenocysteine"; Reference "SelS.5.selenocysteine.aptenodytes_patagonicus.GCA_010087175_1_BGI_Apat_V1_genomic";
VULM01000955.1	selenoprofiles_blast	CDS	795574	795750	.	+	.	phase "."; gene_id "SelS.5.selenocysteine"; transcript_id "SelS.5.selenocysteine"; Reference "SelS.5.selenocysteine.aptenodytes_patagonicus.GCA_010087175_1_BGI_Apat_V1_genomic";
VULM01000955.1	selenoprofiles_blast	CDS	797390	797497	.	+	.	phase "."; gene_id "SelS.5.selenocysteine"; transcript_id "SelS.5.selenocysteine"; Reference "SelS.5.selenocysteine.aptenodytes_patagonicus.GCA_010087175_1_BGI_Apat_V1_genomic";
VULM01000955.1	selenoprofiles_blast	CDS	798884	798973	.	+	.	phase "."; gene_id "SelS.5.selenocysteine"; transcript_id "SelS.5.selenocysteine"; Reference "SelS.5.selenocysteine.aptenodytes_patagonicus.GCA_010087175_1_BGI_Apat_V1_genomic";
VULM01000955.1	selenoprofiles_blast	CDS	799078	799158	.	+	.	phase "."; gene_id "SelS.5.selenocysteine"; transcript_id "SelS.5.selenocysteine"; Reference "SelS.5.selenocysteine.aptenodytes_patagonicus.GCA_010087175_1_BGI_Apat_V1_genomic";
VULM01000955.1	selenoprofiles_blast	CDS	801133	801216	.	+	.	phase "."; gene_id "SelS.5.selenocysteine"; transcript_id "SelS.5.selenocysteine"; Reference "SelS.5.selenocysteine.aptenodytes_patagonicus.GCA_010087175_1_BGI_Apat_V1_genomic";
VULM01000955.1	selenoprofiles_secposition	Selenocysteine	801208	801210	.	+	.	phase "."; gene_id "Sec1:SelS.5.selenocysteine"; transcript_id "Sec1:SelS.5.selenocysteine"; Reference "SelS.5.selenocysteine.aptenodytes_patagonicus.GCA_010087175_1_BGI_Apat_V1_genomic";
VULM01006019.1	selenoprofiles_exonerate	CDS	3815937	3816156	.	+	.	phase "."; gene_id "SelU.7.selenocysteine"; transcript_id "SelU.7.selenocysteine"; Reference "SelU.7.selenocysteine.aptenodytes_patagonicus.GCA_010087175_1_BGI_Apat_V1_genomic";
VULM01006019.1	selenoprofiles_exonerate	CDS	3816523	3816614	.	+	.	phase "."; gene_id "SelU.7.selenocysteine"; transcript_id "SelU.7.selenocysteine"; Reference "SelU.7.selenocysteine.aptenodytes_patagonicus.GCA_010087175_1_BGI_Apat_V1_genomic";
VULM01006019.1	selenoprofiles_exonerate	CDS	3819517	3819657	.	+	.	phase "."; gene_id "SelU.7.selenocysteine"; transcript_id "SelU.7.selenocysteine"; Reference "SelU.7.selenocysteine.aptenodytes_patagonicus.GCA_010087175_1_BGI_Apat_V1_genomic";
VULM01006019.1	selenoprofiles_exonerate	CDS	3820690	3820854	.	+	.	phase "."; gene_id "SelU.7.selenocysteine"; transcript_id "SelU.7.selenocysteine"; Reference "SelU.7.selenocysteine.aptenodytes_patagonicus.GCA_010087175_1_BGI_Apat_V1_genomic";
VULM01006019.1	selenoprofiles_exonerate	CDS	3820992	3821090	.	+	.	phase "."; gene_id "SelU.7.selenocysteine"; transcript_id "SelU.7.selenocysteine"; Reference "SelU.7.selenocysteine.aptenodytes_patagonicus.GCA_010087175_1_BGI_Apat_V1_genomic";
VULM01006019.1	selenoprofiles_secposition	Selenocysteine	3816597	3816599	.	+	.	phase "."; gene_id "Sec1:SelU.7.selenocysteine"; transcript_id "Sec1:SelU.7.selenocysteine"; Reference "SelU.7.selenocysteine.aptenodytes_patagonicus.GCA_010087175_1_BGI_Apat_V1_genomic";
VULM01005328.1	selenoprofiles_genewise	CDS	459641	459763	.	+	.	phase "."; gene_id "TR.4.selenocysteine"; transcript_id "TR.4.selenocysteine"; Reference "TR.4.selenocysteine.aptenodytes_patagonicus.GCA_010087175_1_BGI_Apat_V1_genomic";
VULM01005328.1	selenoprofiles_genewise	CDS	466581	466641	.	+	.	phase "."; gene_id "TR.4.selenocysteine"; transcript_id "TR.4.selenocysteine"; Reference "TR.4.selenocysteine.aptenodytes_patagonicus.GCA_010087175_1_BGI_Apat_V1_genomic";
VULM01005328.1	selenoprofiles_genewise	CDS	468232	468341	.	+	.	phase "."; gene_id "TR.4.selenocysteine"; transcript_id "TR.4.selenocysteine"; Reference "TR.4.selenocysteine.aptenodytes_patagonicus.GCA_010087175_1_BGI_Apat_V1_genomic";
VULM01005328.1	selenoprofiles_genewise	CDS	468526	468639	.	+	.	phase "."; gene_id "TR.4.selenocysteine"; transcript_id "TR.4.selenocysteine"; Reference "TR.4.selenocysteine.aptenodytes_patagonicus.GCA_010087175_1_BGI_Apat_V1_genomic";
VULM01005328.1	selenoprofiles_genewise	CDS	470550	470622	.	+	.	phase "."; gene_id "TR.4.selenocysteine"; transcript_id "TR.4.selenocysteine"; Reference "TR.4.selenocysteine.aptenodytes_patagonicus.GCA_010087175_1_BGI_Apat_V1_genomic";
VULM01005328.1	selenoprofiles_genewise	CDS	471496	471615	.	+	.	phase "."; gene_id "TR.4.selenocysteine"; transcript_id "TR.4.selenocysteine"; Reference "TR.4.selenocysteine.aptenodytes_patagonicus.GCA_010087175_1_BGI_Apat_V1_genomic";
VULM01005328.1	selenoprofiles_genewise	CDS	472030	472172	.	+	.	phase "."; gene_id "TR.4.selenocysteine"; transcript_id "TR.4.selenocysteine"; Reference "TR.4.selenocysteine.aptenodytes_patagonicus.GCA_010087175_1_BGI_Apat_V1_genomic";
VULM01005328.1	selenoprofiles_genewise	CDS	473596	473711	.	+	.	phase "."; gene_id "TR.4.selenocysteine"; transcript_id "TR.4.selenocysteine"; Reference "TR.4.selenocysteine.aptenodytes_patagonicus.GCA_010087175_1_BGI_Apat_V1_genomic";
VULM01005328.1	selenoprofiles_genewise	CDS	473823	474042	.	+	.	phase "."; gene_id "TR.4.selenocysteine"; transcript_id "TR.4.selenocysteine"; Reference "TR.4.selenocysteine.aptenodytes_patagonicus.GCA_010087175_1_BGI_Apat_V1_genomic";
VULM01005328.1	selenoprofiles_genewise	CDS	474247	474369	.	+	.	phase "."; gene_id "TR.4.selenocysteine"; transcript_id "TR.4.selenocysteine"; Reference "TR.4.selenocysteine.aptenodytes_patagonicus.GCA_010087175_1_BGI_Apat_V1_genomic";
VULM01005328.1	selenoprofiles_genewise	CDS	474828	474904	.	+	.	phase "."; gene_id "TR.4.selenocysteine"; transcript_id "TR.4.selenocysteine"; Reference "TR.4.selenocysteine.aptenodytes_patagonicus.GCA_010087175_1_BGI_Apat_V1_genomic";
VULM01005328.1	selenoprofiles_genewise	CDS	475792	475948	.	+	.	phase "."; gene_id "TR.4.selenocysteine"; transcript_id "TR.4.selenocysteine"; Reference "TR.4.selenocysteine.aptenodytes_patagonicus.GCA_010087175_1_BGI_Apat_V1_genomic";
VULM01005328.1	selenoprofiles_genewise	CDS	476147	476254	.	+	.	phase "."; gene_id "TR.4.selenocysteine"; transcript_id "TR.4.selenocysteine"; Reference "TR.4.selenocysteine.aptenodytes_patagonicus.GCA_010087175_1_BGI_Apat_V1_genomic";
VULM01005328.1	selenoprofiles_genewise	CDS	477178	477273	.	+	.	phase "."; gene_id "TR.4.selenocysteine"; transcript_id "TR.4.selenocysteine"; Reference "TR.4.selenocysteine.aptenodytes_patagonicus.GCA_010087175_1_BGI_Apat_V1_genomic";
VULM01005328.1	selenoprofiles_genewise	CDS	478800	478934	.	+	.	phase "."; gene_id "TR.4.selenocysteine"; transcript_id "TR.4.selenocysteine"; Reference "TR.4.selenocysteine.aptenodytes_patagonicus.GCA_010087175_1_BGI_Apat_V1_genomic";
VULM01005328.1	selenoprofiles_genewise	CDS	479223	479291	.	+	.	phase "."; gene_id "TR.4.selenocysteine"; transcript_id "TR.4.selenocysteine"; Reference "TR.4.selenocysteine.aptenodytes_patagonicus.GCA_010087175_1_BGI_Apat_V1_genomic";
VULM01005328.1	selenoprofiles_secposition	Selenocysteine	479283	479285	.	+	.	phase "."; gene_id "Sec1:TR.4.selenocysteine"; transcript_id "Sec1:TR.4.selenocysteine"; Reference "TR.4.selenocysteine.aptenodytes_patagonicus.GCA_010087175_1_BGI_Apat_V1_genomic";
VULM01002643.1	selenoprofiles_genewise	CDS	1130026	1130190	.	+	.	phase "."; gene_id "TR.16.selenocysteine"; transcript_id "TR.16.selenocysteine"; Reference "TR.16.selenocysteine.aptenodytes_patagonicus.GCA_010087175_1_BGI_Apat_V1_genomic";
VULM01002643.1	selenoprofiles_genewise	CDS	1133607	1133679	.	+	.	phase "."; gene_id "TR.16.selenocysteine"; transcript_id "TR.16.selenocysteine"; Reference "TR.16.selenocysteine.aptenodytes_patagonicus.GCA_010087175_1_BGI_Apat_V1_genomic";
VULM01002643.1	selenoprofiles_genewise	CDS	1133794	1133913	.	+	.	phase "."; gene_id "TR.16.selenocysteine"; transcript_id "TR.16.selenocysteine"; Reference "TR.16.selenocysteine.aptenodytes_patagonicus.GCA_010087175_1_BGI_Apat_V1_genomic";
VULM01002643.1	selenoprofiles_genewise	CDS	1135921	1136063	.	+	.	phase "."; gene_id "TR.16.selenocysteine"; transcript_id "TR.16.selenocysteine"; Reference "TR.16.selenocysteine.aptenodytes_patagonicus.GCA_010087175_1_BGI_Apat_V1_genomic";
VULM01002643.1	selenoprofiles_genewise	CDS	1136192	1136307	.	+	.	phase "."; gene_id "TR.16.selenocysteine"; transcript_id "TR.16.selenocysteine"; Reference "TR.16.selenocysteine.aptenodytes_patagonicus.GCA_010087175_1_BGI_Apat_V1_genomic";
VULM01002643.1	selenoprofiles_genewise	CDS	1138082	1138307	.	+	.	phase "."; gene_id "TR.16.selenocysteine"; transcript_id "TR.16.selenocysteine"; Reference "TR.16.selenocysteine.aptenodytes_patagonicus.GCA_010087175_1_BGI_Apat_V1_genomic";
VULM01002643.1	selenoprofiles_genewise	CDS	1141035	1141127	.	+	.	phase "."; gene_id "TR.16.selenocysteine"; transcript_id "TR.16.selenocysteine"; Reference "TR.16.selenocysteine.aptenodytes_patagonicus.GCA_010087175_1_BGI_Apat_V1_genomic";
VULM01002643.1	selenoprofiles_genewise	CDS	1142895	1142971	.	+	.	phase "."; gene_id "TR.16.selenocysteine"; transcript_id "TR.16.selenocysteine"; Reference "TR.16.selenocysteine.aptenodytes_patagonicus.GCA_010087175_1_BGI_Apat_V1_genomic";
VULM01002643.1	selenoprofiles_genewise	CDS	1144633	1144789	.	+	.	phase "."; gene_id "TR.16.selenocysteine"; transcript_id "TR.16.selenocysteine"; Reference "TR.16.selenocysteine.aptenodytes_patagonicus.GCA_010087175_1_BGI_Apat_V1_genomic";
VULM01002643.1	selenoprofiles_genewise	CDS	1147739	1147846	.	+	.	phase "."; gene_id "TR.16.selenocysteine"; transcript_id "TR.16.selenocysteine"; Reference "TR.16.selenocysteine.aptenodytes_patagonicus.GCA_010087175_1_BGI_Apat_V1_genomic";
VULM01002643.1	selenoprofiles_genewise	CDS	1149877	1149972	.	+	.	phase "."; gene_id "TR.16.selenocysteine"; transcript_id "TR.16.selenocysteine"; Reference "TR.16.selenocysteine.aptenodytes_patagonicus.GCA_010087175_1_BGI_Apat_V1_genomic";
VULM01002643.1	selenoprofiles_genewise	CDS	1152238	1152372	.	+	.	phase "."; gene_id "TR.16.selenocysteine"; transcript_id "TR.16.selenocysteine"; Reference "TR.16.selenocysteine.aptenodytes_patagonicus.GCA_010087175_1_BGI_Apat_V1_genomic";
VULM01002643.1	selenoprofiles_genewise	CDS	1155603	1155671	.	+	.	phase "."; gene_id "TR.16.selenocysteine"; transcript_id "TR.16.selenocysteine"; Reference "TR.16.selenocysteine.aptenodytes_patagonicus.GCA_010087175_1_BGI_Apat_V1_genomic";
VULM01002643.1	selenoprofiles_secposition	Selenocysteine	1155663	1155665	.	+	.	phase "."; gene_id "Sec1:TR.16.selenocysteine"; transcript_id "Sec1:TR.16.selenocysteine"; Reference "TR.16.selenocysteine.aptenodytes_patagonicus.GCA_010087175_1_BGI_Apat_V1_genomic";
VULM01011555.1	selenoprofiles_exonerate	CDS	118033	118108	.	-	.	phase "."; gene_id "TR.32.selenocysteine"; transcript_id "TR.32.selenocysteine"; Reference "TR.32.selenocysteine.aptenodytes_patagonicus.GCA_010087175_1_BGI_Apat_V1_genomic";
VULM01011555.1	selenoprofiles_exonerate	CDS	116779	116844	.	-	.	phase "."; gene_id "TR.32.selenocysteine"; transcript_id "TR.32.selenocysteine"; Reference "TR.32.selenocysteine.aptenodytes_patagonicus.GCA_010087175_1_BGI_Apat_V1_genomic";
VULM01011555.1	selenoprofiles_exonerate	CDS	116027	116083	.	-	.	phase "."; gene_id "TR.32.selenocysteine"; transcript_id "TR.32.selenocysteine"; Reference "TR.32.selenocysteine.aptenodytes_patagonicus.GCA_010087175_1_BGI_Apat_V1_genomic";
VULM01011555.1	selenoprofiles_exonerate	CDS	115253	115397	.	-	.	phase "."; gene_id "TR.32.selenocysteine"; transcript_id "TR.32.selenocysteine"; Reference "TR.32.selenocysteine.aptenodytes_patagonicus.GCA_010087175_1_BGI_Apat_V1_genomic";
VULM01011555.1	selenoprofiles_exonerate	CDS	114862	114936	.	-	.	phase "."; gene_id "TR.32.selenocysteine"; transcript_id "TR.32.selenocysteine"; Reference "TR.32.selenocysteine.aptenodytes_patagonicus.GCA_010087175_1_BGI_Apat_V1_genomic";
VULM01011555.1	selenoprofiles_exonerate	CDS	113919	113997	.	-	.	phase "."; gene_id "TR.32.selenocysteine"; transcript_id "TR.32.selenocysteine"; Reference "TR.32.selenocysteine.aptenodytes_patagonicus.GCA_010087175_1_BGI_Apat_V1_genomic";
VULM01011555.1	selenoprofiles_exonerate	CDS	112796	112858	.	-	.	phase "."; gene_id "TR.32.selenocysteine"; transcript_id "TR.32.selenocysteine"; Reference "TR.32.selenocysteine.aptenodytes_patagonicus.GCA_010087175_1_BGI_Apat_V1_genomic";
VULM01011555.1	selenoprofiles_exonerate	CDS	112192	112262	.	-	.	phase "."; gene_id "TR.32.selenocysteine"; transcript_id "TR.32.selenocysteine"; Reference "TR.32.selenocysteine.aptenodytes_patagonicus.GCA_010087175_1_BGI_Apat_V1_genomic";
VULM01011555.1	selenoprofiles_exonerate	CDS	107012	107126	.	-	.	phase "."; gene_id "TR.32.selenocysteine"; transcript_id "TR.32.selenocysteine"; Reference "TR.32.selenocysteine.aptenodytes_patagonicus.GCA_010087175_1_BGI_Apat_V1_genomic";
VULM01011555.1	selenoprofiles_exonerate	CDS	104269	104443	.	-	.	phase "."; gene_id "TR.32.selenocysteine"; transcript_id "TR.32.selenocysteine"; Reference "TR.32.selenocysteine.aptenodytes_patagonicus.GCA_010087175_1_BGI_Apat_V1_genomic";
VULM01011555.1	selenoprofiles_exonerate	CDS	93995	94131	.	-	.	phase "."; gene_id "TR.32.selenocysteine"; transcript_id "TR.32.selenocysteine"; Reference "TR.32.selenocysteine.aptenodytes_patagonicus.GCA_010087175_1_BGI_Apat_V1_genomic";
VULM01011555.1	selenoprofiles_exonerate	CDS	88520	88615	.	-	.	phase "."; gene_id "TR.32.selenocysteine"; transcript_id "TR.32.selenocysteine"; Reference "TR.32.selenocysteine.aptenodytes_patagonicus.GCA_010087175_1_BGI_Apat_V1_genomic";
VULM01011555.1	selenoprofiles_exonerate	CDS	88191	88283	.	-	.	phase "."; gene_id "TR.32.selenocysteine"; transcript_id "TR.32.selenocysteine"; Reference "TR.32.selenocysteine.aptenodytes_patagonicus.GCA_010087175_1_BGI_Apat_V1_genomic";
VULM01011555.1	selenoprofiles_exonerate	CDS	86780	86851	.	-	.	phase "."; gene_id "TR.32.selenocysteine"; transcript_id "TR.32.selenocysteine"; Reference "TR.32.selenocysteine.aptenodytes_patagonicus.GCA_010087175_1_BGI_Apat_V1_genomic";
VULM01011555.1	selenoprofiles_exonerate	CDS	84841	84938	.	-	.	phase "."; gene_id "TR.32.selenocysteine"; transcript_id "TR.32.selenocysteine"; Reference "TR.32.selenocysteine.aptenodytes_patagonicus.GCA_010087175_1_BGI_Apat_V1_genomic";
VULM01011555.1	selenoprofiles_exonerate	CDS	82446	82575	.	-	.	phase "."; gene_id "TR.32.selenocysteine"; transcript_id "TR.32.selenocysteine"; Reference "TR.32.selenocysteine.aptenodytes_patagonicus.GCA_010087175_1_BGI_Apat_V1_genomic";
VULM01011555.1	selenoprofiles_secposition	Selenocysteine	82452	82454	.	-	.	phase "."; gene_id "Sec1:TR.32.selenocysteine"; transcript_id "Sec1:TR.32.selenocysteine"; Reference "TR.32.selenocysteine.aptenodytes_patagonicus.GCA_010087175_1_BGI_Apat_V1_genomic";
VULM01002742.1	selenoprofiles_genewise	CDS	1081466	1081575	.	-	.	phase "."; gene_id "SelT.2.selenocysteine"; transcript_id "SelT.2.selenocysteine"; Reference "SelT.2.selenocysteine.aptenodytes_patagonicus.GCA_010087175_1_BGI_Apat_V1_genomic";
VULM01002742.1	selenoprofiles_genewise	CDS	1080195	1080321	.	-	.	phase "."; gene_id "SelT.2.selenocysteine"; transcript_id "SelT.2.selenocysteine"; Reference "SelT.2.selenocysteine.aptenodytes_patagonicus.GCA_010087175_1_BGI_Apat_V1_genomic";
VULM01002742.1	selenoprofiles_genewise	CDS	1078638	1078725	.	-	.	phase "."; gene_id "SelT.2.selenocysteine"; transcript_id "SelT.2.selenocysteine"; Reference "SelT.2.selenocysteine.aptenodytes_patagonicus.GCA_010087175_1_BGI_Apat_V1_genomic";
VULM01002742.1	selenoprofiles_genewise	CDS	1077050	1077174	.	-	.	phase "."; gene_id "SelT.2.selenocysteine"; transcript_id "SelT.2.selenocysteine"; Reference "SelT.2.selenocysteine.aptenodytes_patagonicus.GCA_010087175_1_BGI_Apat_V1_genomic";
VULM01002742.1	selenoprofiles_secposition	Selenocysteine	1081567	1081569	.	-	.	phase "."; gene_id "Sec1:SelT.2.selenocysteine"; transcript_id "Sec1:SelT.2.selenocysteine"; Reference "SelT.2.selenocysteine.aptenodytes_patagonicus.GCA_010087175_1_BGI_Apat_V1_genomic";
NC_089981.1	selenoprofiles_genewise	CDS	77507426	77508250	.	+	.	phase "."; gene_id "DI.1.selenocysteine"; transcript_id "DI.1.selenocysteine"; Reference "DI.1.selenocysteine.apteryx_mantelli.GCF_036417845_1_bAptMan1_hap1_genomic";
NC_089981.1	selenoprofiles_secposition	Selenocysteine	77507837	77507839	.	+	.	phase "."; gene_id "Sec1:DI.1.selenocysteine"; transcript_id "Sec1:DI.1.selenocysteine"; Reference "DI.1.selenocysteine.apteryx_mantelli.GCF_036417845_1_bAptMan1_hap1_genomic";
NC_089981.1	selenoprofiles_genewise	CDS	66923224	66923445	.	-	.	phase "."; gene_id "DI.3.selenocysteine"; transcript_id "DI.3.selenocysteine"; Reference "DI.3.selenocysteine.apteryx_mantelli.GCF_036417845_1_bAptMan1_hap1_genomic";
NC_089981.1	selenoprofiles_genewise	CDS	66910469	66911041	.	-	.	phase "."; gene_id "DI.3.selenocysteine"; transcript_id "DI.3.selenocysteine"; Reference "DI.3.selenocysteine.apteryx_mantelli.GCF_036417845_1_bAptMan1_hap1_genomic";
NC_089981.1	selenoprofiles_secposition	Selenocysteine	66910868	66910870	.	-	.	phase "."; gene_id "Sec1:DI.3.selenocysteine"; transcript_id "Sec1:DI.3.selenocysteine"; Reference "DI.3.selenocysteine.apteryx_mantelli.GCF_036417845_1_bAptMan1_hap1_genomic";
NC_089985.1	selenoprofiles_genewise	CDS	36991085	36991415	.	+	.	phase "."; gene_id "DI.5.selenocysteine"; transcript_id "DI.5.selenocysteine"; Reference "DI.5.selenocysteine.apteryx_mantelli.GCF_036417845_1_bAptMan1_hap1_genomic";
NC_089985.1	selenoprofiles_genewise	CDS	36993049	36993192	.	+	.	phase "."; gene_id "DI.5.selenocysteine"; transcript_id "DI.5.selenocysteine"; Reference "DI.5.selenocysteine.apteryx_mantelli.GCF_036417845_1_bAptMan1_hap1_genomic";
NC_089985.1	selenoprofiles_genewise	CDS	36994423	36994622	.	+	.	phase "."; gene_id "DI.5.selenocysteine"; transcript_id "DI.5.selenocysteine"; Reference "DI.5.selenocysteine.apteryx_mantelli.GCF_036417845_1_bAptMan1_hap1_genomic";
NC_089985.1	selenoprofiles_genewise	CDS	36995091	36995156	.	+	.	phase "."; gene_id "DI.5.selenocysteine"; transcript_id "DI.5.selenocysteine"; Reference "DI.5.selenocysteine.apteryx_mantelli.GCF_036417845_1_bAptMan1_hap1_genomic";
NC_089985.1	selenoprofiles_secposition	Selenocysteine	36993087	36993089	.	+	.	phase "."; gene_id "Sec1:DI.5.selenocysteine"; transcript_id "Sec1:DI.5.selenocysteine"; Reference "DI.5.selenocysteine.apteryx_mantelli.GCF_036417845_1_bAptMan1_hap1_genomic";
NC_089989.1	selenoprofiles_genewise	CDS	2444025	2444264	.	+	.	phase "."; gene_id "GPx.2.selenocysteine"; transcript_id "GPx.2.selenocysteine"; Reference "GPx.2.selenocysteine.apteryx_mantelli.GCF_036417845_1_bAptMan1_hap1_genomic";
NC_089989.1	selenoprofiles_genewise	CDS	2444577	2444942	.	+	.	phase "."; gene_id "GPx.2.selenocysteine"; transcript_id "GPx.2.selenocysteine"; Reference "GPx.2.selenocysteine.apteryx_mantelli.GCF_036417845_1_bAptMan1_hap1_genomic";
NC_089989.1	selenoprofiles_secposition	Selenocysteine	2444157	2444159	.	+	.	phase "."; gene_id "Sec1:GPx.2.selenocysteine"; transcript_id "Sec1:GPx.2.selenocysteine"; Reference "GPx.2.selenocysteine.apteryx_mantelli.GCF_036417845_1_bAptMan1_hap1_genomic";
NC_089981.1	selenoprofiles_genewise	CDS	19157488	19158009	.	-	.	phase "."; gene_id "GPx.4.selenocysteine"; transcript_id "GPx.4.selenocysteine"; Reference "GPx.4.selenocysteine.apteryx_mantelli.GCF_036417845_1_bAptMan1_hap1_genomic";
NC_089981.1	selenoprofiles_genewise	CDS	19156939	19157289	.	-	.	phase "."; gene_id "GPx.4.selenocysteine"; transcript_id "GPx.4.selenocysteine"; Reference "GPx.4.selenocysteine.apteryx_mantelli.GCF_036417845_1_bAptMan1_hap1_genomic";
NC_089981.1	selenoprofiles_secposition	Selenocysteine	19157590	19157592	.	-	.	phase "."; gene_id "Sec1:GPx.4.selenocysteine"; transcript_id "Sec1:GPx.4.selenocysteine"; Reference "GPx.4.selenocysteine.apteryx_mantelli.GCF_036417845_1_bAptMan1_hap1_genomic";
NC_089991.1	selenoprofiles_genewise	CDS	13210586	13210745	.	-	.	phase "."; gene_id "GPx.5.selenocysteine"; transcript_id "GPx.5.selenocysteine"; Reference "GPx.5.selenocysteine.apteryx_mantelli.GCF_036417845_1_bAptMan1_hap1_genomic";
NC_089991.1	selenoprofiles_genewise	CDS	13210225	13210342	.	-	.	phase "."; gene_id "GPx.5.selenocysteine"; transcript_id "GPx.5.selenocysteine"; Reference "GPx.5.selenocysteine.apteryx_mantelli.GCF_036417845_1_bAptMan1_hap1_genomic";
NC_089991.1	selenoprofiles_genewise	CDS	13209747	13209846	.	-	.	phase "."; gene_id "GPx.5.selenocysteine"; transcript_id "GPx.5.selenocysteine"; Reference "GPx.5.selenocysteine.apteryx_mantelli.GCF_036417845_1_bAptMan1_hap1_genomic";
NC_089991.1	selenoprofiles_genewise	CDS	13209438	13209647	.	-	.	phase "."; gene_id "GPx.5.selenocysteine"; transcript_id "GPx.5.selenocysteine"; Reference "GPx.5.selenocysteine.apteryx_mantelli.GCF_036417845_1_bAptMan1_hap1_genomic";
NC_089991.1	selenoprofiles_secposition	Selenocysteine	13210608	13210610	.	-	.	phase "."; gene_id "Sec1:GPx.5.selenocysteine"; transcript_id "Sec1:GPx.5.selenocysteine"; Reference "GPx.5.selenocysteine.apteryx_mantelli.GCF_036417845_1_bAptMan1_hap1_genomic";
NC_090007.1	selenoprofiles_exonerate	CDS	798099	798163	.	+	.	phase "."; gene_id "GPx.12.selenocysteine"; transcript_id "GPx.12.selenocysteine"; Reference "GPx.12.selenocysteine.apteryx_mantelli.GCF_036417845_1_bAptMan1_hap1_genomic";
NC_090007.1	selenoprofiles_exonerate	CDS	798478	798639	.	+	.	phase "."; gene_id "GPx.12.selenocysteine"; transcript_id "GPx.12.selenocysteine"; Reference "GPx.12.selenocysteine.apteryx_mantelli.GCF_036417845_1_bAptMan1_hap1_genomic";
NC_090007.1	selenoprofiles_exonerate	CDS	873049	873220	.	+	.	phase "."; gene_id "GPx.12.selenocysteine"; transcript_id "GPx.12.selenocysteine"; Reference "GPx.12.selenocysteine.apteryx_mantelli.GCF_036417845_1_bAptMan1_hap1_genomic";
NC_090007.1	selenoprofiles_secposition	Selenocysteine	798515	798517	.	+	.	phase "."; gene_id "Sec1:GPx.12.selenocysteine"; transcript_id "Sec1:GPx.12.selenocysteine"; Reference "GPx.12.selenocysteine.apteryx_mantelli.GCF_036417845_1_bAptMan1_hap1_genomic";
NC_089985.1	selenoprofiles_genewise	CDS	25600420	25600587	.	+	.	phase "."; gene_id "Sel15.3.selenocysteine"; transcript_id "Sel15.3.selenocysteine"; Reference "Sel15.3.selenocysteine.apteryx_mantelli.GCF_036417845_1_bAptMan1_hap1_genomic";
NC_089985.1	selenoprofiles_genewise	CDS	25612982	25613045	.	+	.	phase "."; gene_id "Sel15.3.selenocysteine"; transcript_id "Sel15.3.selenocysteine"; Reference "Sel15.3.selenocysteine.apteryx_mantelli.GCF_036417845_1_bAptMan1_hap1_genomic";
NC_089985.1	selenoprofiles_genewise	CDS	25621727	25621776	.	+	.	phase "."; gene_id "Sel15.3.selenocysteine"; transcript_id "Sel15.3.selenocysteine"; Reference "Sel15.3.selenocysteine.apteryx_mantelli.GCF_036417845_1_bAptMan1_hap1_genomic";
NC_089985.1	selenoprofiles_genewise	CDS	25624162	25624293	.	+	.	phase "."; gene_id "Sel15.3.selenocysteine"; transcript_id "Sel15.3.selenocysteine"; Reference "Sel15.3.selenocysteine.apteryx_mantelli.GCF_036417845_1_bAptMan1_hap1_genomic";
NC_089985.1	selenoprofiles_secposition	Selenocysteine	25613015	25613017	.	+	.	phase "."; gene_id "Sec1:Sel15.3.selenocysteine"; transcript_id "Sec1:Sel15.3.selenocysteine"; Reference "Sel15.3.selenocysteine.apteryx_mantelli.GCF_036417845_1_bAptMan1_hap1_genomic";
NC_089981.1	selenoprofiles_genewise	CDS	20213611	20213759	.	-	.	phase "."; gene_id "SelH.2.selenocysteine"; transcript_id "SelH.2.selenocysteine"; Reference "SelH.2.selenocysteine.apteryx_mantelli.GCF_036417845_1_bAptMan1_hap1_genomic";
NC_089981.1	selenoprofiles_genewise	CDS	20213373	20213518	.	-	.	phase "."; gene_id "SelH.2.selenocysteine"; transcript_id "SelH.2.selenocysteine"; Reference "SelH.2.selenocysteine.apteryx_mantelli.GCF_036417845_1_bAptMan1_hap1_genomic";
NC_089981.1	selenoprofiles_genewise	CDS	20213173	20213273	.	-	.	phase "."; gene_id "SelH.2.selenocysteine"; transcript_id "SelH.2.selenocysteine"; Reference "SelH.2.selenocysteine.apteryx_mantelli.GCF_036417845_1_bAptMan1_hap1_genomic";
NC_089981.1	selenoprofiles_secposition	Selenocysteine	20213509	20213511	.	-	.	phase "."; gene_id "Sec1:SelH.2.selenocysteine"; transcript_id "Sec1:SelH.2.selenocysteine"; Reference "SelH.2.selenocysteine.apteryx_mantelli.GCF_036417845_1_bAptMan1_hap1_genomic";
NC_089980.1	selenoprofiles_genewise	CDS	139477781	139477828	.	+	.	phase "."; gene_id "SelI.3.selenocysteine"; transcript_id "SelI.3.selenocysteine"; Reference "SelI.3.selenocysteine.apteryx_mantelli.GCF_036417845_1_bAptMan1_hap1_genomic";
NC_089980.1	selenoprofiles_genewise	CDS	139498170	139498238	.	+	.	phase "."; gene_id "SelI.3.selenocysteine"; transcript_id "SelI.3.selenocysteine"; Reference "SelI.3.selenocysteine.apteryx_mantelli.GCF_036417845_1_bAptMan1_hap1_genomic";
NC_089980.1	selenoprofiles_genewise	CDS	139498584	139498692	.	+	.	phase "."; gene_id "SelI.3.selenocysteine"; transcript_id "SelI.3.selenocysteine"; Reference "SelI.3.selenocysteine.apteryx_mantelli.GCF_036417845_1_bAptMan1_hap1_genomic";
NC_089980.1	selenoprofiles_genewise	CDS	139500667	139500741	.	+	.	phase "."; gene_id "SelI.3.selenocysteine"; transcript_id "SelI.3.selenocysteine"; Reference "SelI.3.selenocysteine.apteryx_mantelli.GCF_036417845_1_bAptMan1_hap1_genomic";
NC_089980.1	selenoprofiles_genewise	CDS	139501285	139501547	.	+	.	phase "."; gene_id "SelI.3.selenocysteine"; transcript_id "SelI.3.selenocysteine"; Reference "SelI.3.selenocysteine.apteryx_mantelli.GCF_036417845_1_bAptMan1_hap1_genomic";
NC_089980.1	selenoprofiles_genewise	CDS	139503371	139503479	.	+	.	phase "."; gene_id "SelI.3.selenocysteine"; transcript_id "SelI.3.selenocysteine"; Reference "SelI.3.selenocysteine.apteryx_mantelli.GCF_036417845_1_bAptMan1_hap1_genomic";
NC_089980.1	selenoprofiles_genewise	CDS	139505574	139505622	.	+	.	phase "."; gene_id "SelI.3.selenocysteine"; transcript_id "SelI.3.selenocysteine"; Reference "SelI.3.selenocysteine.apteryx_mantelli.GCF_036417845_1_bAptMan1_hap1_genomic";
NC_089980.1	selenoprofiles_genewise	CDS	139506091	139506271	.	+	.	phase "."; gene_id "SelI.3.selenocysteine"; transcript_id "SelI.3.selenocysteine"; Reference "SelI.3.selenocysteine.apteryx_mantelli.GCF_036417845_1_bAptMan1_hap1_genomic";
NC_089980.1	selenoprofiles_genewise	CDS	139507074	139507256	.	+	.	phase "."; gene_id "SelI.3.selenocysteine"; transcript_id "SelI.3.selenocysteine"; Reference "SelI.3.selenocysteine.apteryx_mantelli.GCF_036417845_1_bAptMan1_hap1_genomic";
NC_089980.1	selenoprofiles_genewise	CDS	139510674	139510790	.	+	.	phase "."; gene_id "SelI.3.selenocysteine"; transcript_id "SelI.3.selenocysteine"; Reference "SelI.3.selenocysteine.apteryx_mantelli.GCF_036417845_1_bAptMan1_hap1_genomic";
NC_089980.1	selenoprofiles_secposition	Selenocysteine	139510737	139510739	.	+	.	phase "."; gene_id "Sec1:SelI.3.selenocysteine"; transcript_id "Sec1:SelI.3.selenocysteine"; Reference "SelI.3.selenocysteine.apteryx_mantelli.GCF_036417845_1_bAptMan1_hap1_genomic";
NC_089989.1	selenoprofiles_exonerate	CDS	5754383	5754488	.	+	.	phase "."; gene_id "SelK.2.selenocysteine"; transcript_id "SelK.2.selenocysteine"; Reference "SelK.2.selenocysteine.apteryx_mantelli.GCF_036417845_1_bAptMan1_hap1_genomic";
NC_089989.1	selenoprofiles_exonerate	CDS	5755304	5755394	.	+	.	phase "."; gene_id "SelK.2.selenocysteine"; transcript_id "SelK.2.selenocysteine"; Reference "SelK.2.selenocysteine.apteryx_mantelli.GCF_036417845_1_bAptMan1_hap1_genomic";
NC_089989.1	selenoprofiles_exonerate	CDS	5756197	5756277	.	+	.	phase "."; gene_id "SelK.2.selenocysteine"; transcript_id "SelK.2.selenocysteine"; Reference "SelK.2.selenocysteine.apteryx_mantelli.GCF_036417845_1_bAptMan1_hap1_genomic";
NC_089989.1	selenoprofiles_exonerate	CDS	5757012	5757108	.	+	.	phase "."; gene_id "SelK.2.selenocysteine"; transcript_id "SelK.2.selenocysteine"; Reference "SelK.2.selenocysteine.apteryx_mantelli.GCF_036417845_1_bAptMan1_hap1_genomic";
NC_089989.1	selenoprofiles_secposition	Selenocysteine	5757097	5757099	.	+	.	phase "."; gene_id "Sec1:SelK.2.selenocysteine"; transcript_id "Sec1:SelK.2.selenocysteine"; Reference "SelK.2.selenocysteine.apteryx_mantelli.GCF_036417845_1_bAptMan1_hap1_genomic";
NC_089994.1	selenoprofiles_exonerate	CDS	4161596	4161727	.	+	.	phase "."; gene_id "SelM.2.selenocysteine"; transcript_id "SelM.2.selenocysteine"; Reference "SelM.2.selenocysteine.apteryx_mantelli.GCF_036417845_1_bAptMan1_hap1_genomic";
NC_089994.1	selenoprofiles_exonerate	CDS	4161804	4161839	.	+	.	phase "."; gene_id "SelM.2.selenocysteine"; transcript_id "SelM.2.selenocysteine"; Reference "SelM.2.selenocysteine.apteryx_mantelli.GCF_036417845_1_bAptMan1_hap1_genomic";
NC_089994.1	selenoprofiles_exonerate	CDS	4162238	4162272	.	+	.	phase "."; gene_id "SelM.2.selenocysteine"; transcript_id "SelM.2.selenocysteine"; Reference "SelM.2.selenocysteine.apteryx_mantelli.GCF_036417845_1_bAptMan1_hap1_genomic";
NC_089994.1	selenoprofiles_exonerate	CDS	4162392	4162470	.	+	.	phase "."; gene_id "SelM.2.selenocysteine"; transcript_id "SelM.2.selenocysteine"; Reference "SelM.2.selenocysteine.apteryx_mantelli.GCF_036417845_1_bAptMan1_hap1_genomic";
NC_089994.1	selenoprofiles_exonerate	CDS	4162669	4162881	.	+	.	phase "."; gene_id "SelM.2.selenocysteine"; transcript_id "SelM.2.selenocysteine"; Reference "SelM.2.selenocysteine.apteryx_mantelli.GCF_036417845_1_bAptMan1_hap1_genomic";
NC_089994.1	selenoprofiles_secposition	Selenocysteine	4161816	4161818	.	+	.	phase "."; gene_id "Sec1:SelM.2.selenocysteine"; transcript_id "Sec1:SelM.2.selenocysteine"; Reference "SelM.2.selenocysteine.apteryx_mantelli.GCF_036417845_1_bAptMan1_hap1_genomic";
NC_090004.1	selenoprofiles_genewise	CDS	4896349	4896456	.	-	.	phase "."; gene_id "SelN.10.selenocysteine"; transcript_id "SelN.10.selenocysteine"; Reference "SelN.10.selenocysteine.apteryx_mantelli.GCF_036417845_1_bAptMan1_hap1_genomic";
NC_090004.1	selenoprofiles_genewise	CDS	4891901	4892018	.	-	.	phase "."; gene_id "SelN.10.selenocysteine"; transcript_id "SelN.10.selenocysteine"; Reference "SelN.10.selenocysteine.apteryx_mantelli.GCF_036417845_1_bAptMan1_hap1_genomic";
NC_090004.1	selenoprofiles_genewise	CDS	4890947	4891077	.	-	.	phase "."; gene_id "SelN.10.selenocysteine"; transcript_id "SelN.10.selenocysteine"; Reference "SelN.10.selenocysteine.apteryx_mantelli.GCF_036417845_1_bAptMan1_hap1_genomic";
NC_090004.1	selenoprofiles_genewise	CDS	4889806	4890018	.	-	.	phase "."; gene_id "SelN.10.selenocysteine"; transcript_id "SelN.10.selenocysteine"; Reference "SelN.10.selenocysteine.apteryx_mantelli.GCF_036417845_1_bAptMan1_hap1_genomic";
NC_090004.1	selenoprofiles_genewise	CDS	4888658	4888782	.	-	.	phase "."; gene_id "SelN.10.selenocysteine"; transcript_id "SelN.10.selenocysteine"; Reference "SelN.10.selenocysteine.apteryx_mantelli.GCF_036417845_1_bAptMan1_hap1_genomic";
NC_090004.1	selenoprofiles_genewise	CDS	4887686	4887823	.	-	.	phase "."; gene_id "SelN.10.selenocysteine"; transcript_id "SelN.10.selenocysteine"; Reference "SelN.10.selenocysteine.apteryx_mantelli.GCF_036417845_1_bAptMan1_hap1_genomic";
NC_090004.1	selenoprofiles_genewise	CDS	4885956	4886037	.	-	.	phase "."; gene_id "SelN.10.selenocysteine"; transcript_id "SelN.10.selenocysteine"; Reference "SelN.10.selenocysteine.apteryx_mantelli.GCF_036417845_1_bAptMan1_hap1_genomic";
NC_090004.1	selenoprofiles_genewise	CDS	4884756	4884944	.	-	.	phase "."; gene_id "SelN.10.selenocysteine"; transcript_id "SelN.10.selenocysteine"; Reference "SelN.10.selenocysteine.apteryx_mantelli.GCF_036417845_1_bAptMan1_hap1_genomic";
NC_090004.1	selenoprofiles_genewise	CDS	4883249	4883354	.	-	.	phase "."; gene_id "SelN.10.selenocysteine"; transcript_id "SelN.10.selenocysteine"; Reference "SelN.10.selenocysteine.apteryx_mantelli.GCF_036417845_1_bAptMan1_hap1_genomic";
NC_090004.1	selenoprofiles_genewise	CDS	4882290	4882402	.	-	.	phase "."; gene_id "SelN.10.selenocysteine"; transcript_id "SelN.10.selenocysteine"; Reference "SelN.10.selenocysteine.apteryx_mantelli.GCF_036417845_1_bAptMan1_hap1_genomic";
NC_090004.1	selenoprofiles_genewise	CDS	4881477	4881578	.	-	.	phase "."; gene_id "SelN.10.selenocysteine"; transcript_id "SelN.10.selenocysteine"; Reference "SelN.10.selenocysteine.apteryx_mantelli.GCF_036417845_1_bAptMan1_hap1_genomic";
NC_090004.1	selenoprofiles_genewise	CDS	4879726	4879896	.	-	.	phase "."; gene_id "SelN.10.selenocysteine"; transcript_id "SelN.10.selenocysteine"; Reference "SelN.10.selenocysteine.apteryx_mantelli.GCF_036417845_1_bAptMan1_hap1_genomic";
NC_090004.1	selenoprofiles_secposition	Selenocysteine	4883250	4883252	.	-	.	phase "."; gene_id "Sec1:SelN.10.selenocysteine"; transcript_id "Sec1:SelN.10.selenocysteine"; Reference "SelN.10.selenocysteine.apteryx_mantelli.GCF_036417845_1_bAptMan1_hap1_genomic";
NC_089978.1	selenoprofiles_blast	CDS	200146192	200146758	.	-	.	phase "."; gene_id "SelO.1.selenocysteine"; transcript_id "SelO.1.selenocysteine"; Reference "SelO.1.selenocysteine.apteryx_mantelli.GCF_036417845_1_bAptMan1_hap1_genomic";
NC_089978.1	selenoprofiles_blast	CDS	200144487	200144690	.	-	.	phase "."; gene_id "SelO.1.selenocysteine"; transcript_id "SelO.1.selenocysteine"; Reference "SelO.1.selenocysteine.apteryx_mantelli.GCF_036417845_1_bAptMan1_hap1_genomic";
NC_089978.1	selenoprofiles_blast	CDS	200143336	200143518	.	-	.	phase "."; gene_id "SelO.1.selenocysteine"; transcript_id "SelO.1.selenocysteine"; Reference "SelO.1.selenocysteine.apteryx_mantelli.GCF_036417845_1_bAptMan1_hap1_genomic";
NC_089978.1	selenoprofiles_blast	CDS	200140543	200140671	.	-	.	phase "."; gene_id "SelO.1.selenocysteine"; transcript_id "SelO.1.selenocysteine"; Reference "SelO.1.selenocysteine.apteryx_mantelli.GCF_036417845_1_bAptMan1_hap1_genomic";
NC_089978.1	selenoprofiles_blast	CDS	200139876	200140157	.	-	.	phase "."; gene_id "SelO.1.selenocysteine"; transcript_id "SelO.1.selenocysteine"; Reference "SelO.1.selenocysteine.apteryx_mantelli.GCF_036417845_1_bAptMan1_hap1_genomic";
NC_089978.1	selenoprofiles_blast	CDS	200139347	200139496	.	-	.	phase "."; gene_id "SelO.1.selenocysteine"; transcript_id "SelO.1.selenocysteine"; Reference "SelO.1.selenocysteine.apteryx_mantelli.GCF_036417845_1_bAptMan1_hap1_genomic";
NC_089978.1	selenoprofiles_blast	CDS	200136944	200137129	.	-	.	phase "."; gene_id "SelO.1.selenocysteine"; transcript_id "SelO.1.selenocysteine"; Reference "SelO.1.selenocysteine.apteryx_mantelli.GCF_036417845_1_bAptMan1_hap1_genomic";
NC_089978.1	selenoprofiles_blast	CDS	200135681	200135839	.	-	.	phase "."; gene_id "SelO.1.selenocysteine"; transcript_id "SelO.1.selenocysteine"; Reference "SelO.1.selenocysteine.apteryx_mantelli.GCF_036417845_1_bAptMan1_hap1_genomic";
NC_089978.1	selenoprofiles_blast	CDS	200134880	200134954	.	-	.	phase "."; gene_id "SelO.1.selenocysteine"; transcript_id "SelO.1.selenocysteine"; Reference "SelO.1.selenocysteine.apteryx_mantelli.GCF_036417845_1_bAptMan1_hap1_genomic";
NC_089978.1	selenoprofiles_blast	CDS	200134757	200134828	.	-	.	phase "."; gene_id "SelO.1.selenocysteine"; transcript_id "SelO.1.selenocysteine"; Reference "SelO.1.selenocysteine.apteryx_mantelli.GCF_036417845_1_bAptMan1_hap1_genomic";
NC_089978.1	selenoprofiles_secposition	Selenocysteine	200134766	200134768	.	-	.	phase "."; gene_id "Sec1:SelO.1.selenocysteine"; transcript_id "Sec1:SelO.1.selenocysteine"; Reference "SelO.1.selenocysteine.apteryx_mantelli.GCF_036417845_1_bAptMan1_hap1_genomic";
NC_089985.1	selenoprofiles_genewise	CDS	31769082	31769287	.	-	.	phase "."; gene_id "SelP.1.selenocysteine"; transcript_id "SelP.1.selenocysteine"; Reference "SelP.1.selenocysteine.apteryx_mantelli.GCF_036417845_1_bAptMan1_hap1_genomic";
NC_089985.1	selenoprofiles_genewise	CDS	31768755	31768967	.	-	.	phase "."; gene_id "SelP.1.selenocysteine"; transcript_id "SelP.1.selenocysteine"; Reference "SelP.1.selenocysteine.apteryx_mantelli.GCF_036417845_1_bAptMan1_hap1_genomic";
NC_089985.1	selenoprofiles_genewise	CDS	31767604	31767739	.	-	.	phase "."; gene_id "SelP.1.selenocysteine"; transcript_id "SelP.1.selenocysteine"; Reference "SelP.1.selenocysteine.apteryx_mantelli.GCF_036417845_1_bAptMan1_hap1_genomic";
NC_089985.1	selenoprofiles_genewise	CDS	31765728	31765967	.	-	.	phase "."; gene_id "SelP.1.selenocysteine"; transcript_id "SelP.1.selenocysteine"; Reference "SelP.1.selenocysteine.apteryx_mantelli.GCF_036417845_1_bAptMan1_hap1_genomic";
NC_089985.1	selenoprofiles_secposition	Selenocysteine	31769108	31769110	.	-	.	phase "."; gene_id "Sec1:SelP.1.selenocysteine"; transcript_id "Sec1:SelP.1.selenocysteine"; Reference "SelP.1.selenocysteine.apteryx_mantelli.GCF_036417845_1_bAptMan1_hap1_genomic";
NC_090020.1	selenoprofiles_genewise	CDS	70962293	70962483	.	+	.	phase "."; gene_id "SelP.3.selenocysteine"; transcript_id "SelP.3.selenocysteine"; Reference "SelP.3.selenocysteine.apteryx_mantelli.GCF_036417845_1_bAptMan1_hap1_genomic";
NC_090020.1	selenoprofiles_genewise	CDS	70964297	70964509	.	+	.	phase "."; gene_id "SelP.3.selenocysteine"; transcript_id "SelP.3.selenocysteine"; Reference "SelP.3.selenocysteine.apteryx_mantelli.GCF_036417845_1_bAptMan1_hap1_genomic";
NC_090020.1	selenoprofiles_genewise	CDS	70966212	70966329	.	+	.	phase "."; gene_id "SelP.3.selenocysteine"; transcript_id "SelP.3.selenocysteine"; Reference "SelP.3.selenocysteine.apteryx_mantelli.GCF_036417845_1_bAptMan1_hap1_genomic";
NC_090020.1	selenoprofiles_genewise	CDS	70968050	70968415	.	+	.	phase "."; gene_id "SelP.3.selenocysteine"; transcript_id "SelP.3.selenocysteine"; Reference "SelP.3.selenocysteine.apteryx_mantelli.GCF_036417845_1_bAptMan1_hap1_genomic";
NC_090020.1	selenoprofiles_secposition	Selenocysteine	70962455	70962457	.	+	.	phase "."; gene_id "Sec1:SelP.3.selenocysteine"; transcript_id "Sec1:SelP.3.selenocysteine"; Reference "SelP.3.selenocysteine.apteryx_mantelli.GCF_036417845_1_bAptMan1_hap1_genomic";
NC_090020.1	selenoprofiles_secposition	Selenocysteine	70968374	70968376	.	+	.	phase "."; gene_id "Sec16:SelP.3.selenocysteine"; transcript_id "Sec16:SelP.3.selenocysteine"; Reference "SelP.3.selenocysteine.apteryx_mantelli.GCF_036417845_1_bAptMan1_hap1_genomic";
NC_089993.1	selenoprofiles_genewise	CDS	20270916	20270970	.	-	.	phase "."; gene_id "SelR.1.selenocysteine"; transcript_id "SelR.1.selenocysteine"; Reference "SelR.1.selenocysteine.apteryx_mantelli.GCF_036417845_1_bAptMan1_hap1_genomic";
NC_089993.1	selenoprofiles_genewise	CDS	20269717	20269859	.	-	.	phase "."; gene_id "SelR.1.selenocysteine"; transcript_id "SelR.1.selenocysteine"; Reference "SelR.1.selenocysteine.apteryx_mantelli.GCF_036417845_1_bAptMan1_hap1_genomic";
NC_089993.1	selenoprofiles_genewise	CDS	20269443	20269604	.	-	.	phase "."; gene_id "SelR.1.selenocysteine"; transcript_id "SelR.1.selenocysteine"; Reference "SelR.1.selenocysteine.apteryx_mantelli.GCF_036417845_1_bAptMan1_hap1_genomic";
NC_089993.1	selenoprofiles_secposition	Selenocysteine	20269524	20269526	.	-	.	phase "."; gene_id "Sec1:SelR.1.selenocysteine"; transcript_id "Sec1:SelR.1.selenocysteine"; Reference "SelR.1.selenocysteine.apteryx_mantelli.GCF_036417845_1_bAptMan1_hap1_genomic";
NC_089992.1	selenoprofiles_genewise	CDS	4107695	4108256	.	+	.	phase "."; gene_id "SelS.5.selenocysteine"; transcript_id "SelS.5.selenocysteine"; Reference "SelS.5.selenocysteine.apteryx_mantelli.GCF_036417845_1_bAptMan1_hap1_genomic";
NC_089992.1	selenoprofiles_genewise	CDS	4108773	4108907	.	+	.	phase "."; gene_id "SelS.5.selenocysteine"; transcript_id "SelS.5.selenocysteine"; Reference "SelS.5.selenocysteine.apteryx_mantelli.GCF_036417845_1_bAptMan1_hap1_genomic";
NC_089992.1	selenoprofiles_genewise	CDS	4110549	4110655	.	+	.	phase "."; gene_id "SelS.5.selenocysteine"; transcript_id "SelS.5.selenocysteine"; Reference "SelS.5.selenocysteine.apteryx_mantelli.GCF_036417845_1_bAptMan1_hap1_genomic";
NC_089992.1	selenoprofiles_genewise	CDS	4112050	4112139	.	+	.	phase "."; gene_id "SelS.5.selenocysteine"; transcript_id "SelS.5.selenocysteine"; Reference "SelS.5.selenocysteine.apteryx_mantelli.GCF_036417845_1_bAptMan1_hap1_genomic";
NC_089992.1	selenoprofiles_genewise	CDS	4112243	4112321	.	+	.	phase "."; gene_id "SelS.5.selenocysteine"; transcript_id "SelS.5.selenocysteine"; Reference "SelS.5.selenocysteine.apteryx_mantelli.GCF_036417845_1_bAptMan1_hap1_genomic";
NC_089992.1	selenoprofiles_genewise	CDS	4114323	4114408	.	+	.	phase "."; gene_id "SelS.5.selenocysteine"; transcript_id "SelS.5.selenocysteine"; Reference "SelS.5.selenocysteine.apteryx_mantelli.GCF_036417845_1_bAptMan1_hap1_genomic";
NC_089992.1	selenoprofiles_secposition	Selenocysteine	4114400	4114402	.	+	.	phase "."; gene_id "Sec1:SelS.5.selenocysteine"; transcript_id "Sec1:SelS.5.selenocysteine"; Reference "SelS.5.selenocysteine.apteryx_mantelli.GCF_036417845_1_bAptMan1_hap1_genomic";
NC_089984.1	selenoprofiles_genewise	CDS	15526678	15526855	.	-	.	phase "."; gene_id "SelU.8.selenocysteine"; transcript_id "SelU.8.selenocysteine"; Reference "SelU.8.selenocysteine.apteryx_mantelli.GCF_036417845_1_bAptMan1_hap1_genomic";
NC_089984.1	selenoprofiles_genewise	CDS	15526085	15526176	.	-	.	phase "."; gene_id "SelU.8.selenocysteine"; transcript_id "SelU.8.selenocysteine"; Reference "SelU.8.selenocysteine.apteryx_mantelli.GCF_036417845_1_bAptMan1_hap1_genomic";
NC_089984.1	selenoprofiles_genewise	CDS	15522231	15522371	.	-	.	phase "."; gene_id "SelU.8.selenocysteine"; transcript_id "SelU.8.selenocysteine"; Reference "SelU.8.selenocysteine.apteryx_mantelli.GCF_036417845_1_bAptMan1_hap1_genomic";
NC_089984.1	selenoprofiles_genewise	CDS	15521036	15521200	.	-	.	phase "."; gene_id "SelU.8.selenocysteine"; transcript_id "SelU.8.selenocysteine"; Reference "SelU.8.selenocysteine.apteryx_mantelli.GCF_036417845_1_bAptMan1_hap1_genomic";
NC_089984.1	selenoprofiles_genewise	CDS	15520787	15520885	.	-	.	phase "."; gene_id "SelU.8.selenocysteine"; transcript_id "SelU.8.selenocysteine"; Reference "SelU.8.selenocysteine.apteryx_mantelli.GCF_036417845_1_bAptMan1_hap1_genomic";
NC_089984.1	selenoprofiles_secposition	Selenocysteine	15526100	15526102	.	-	.	phase "."; gene_id "Sec1:SelU.8.selenocysteine"; transcript_id "Sec1:SelU.8.selenocysteine"; Reference "SelU.8.selenocysteine.apteryx_mantelli.GCF_036417845_1_bAptMan1_hap1_genomic";
NC_089989.1	selenoprofiles_genewise	CDS	15889042	15889422	.	+	.	phase "."; gene_id "TR.9.selenocysteine"; transcript_id "TR.9.selenocysteine"; Reference "TR.9.selenocysteine.apteryx_mantelli.GCF_036417845_1_bAptMan1_hap1_genomic";
NC_089989.1	selenoprofiles_genewise	CDS	15895944	15896004	.	+	.	phase "."; gene_id "TR.9.selenocysteine"; transcript_id "TR.9.selenocysteine"; Reference "TR.9.selenocysteine.apteryx_mantelli.GCF_036417845_1_bAptMan1_hap1_genomic";
NC_089989.1	selenoprofiles_genewise	CDS	15897565	15897674	.	+	.	phase "."; gene_id "TR.9.selenocysteine"; transcript_id "TR.9.selenocysteine"; Reference "TR.9.selenocysteine.apteryx_mantelli.GCF_036417845_1_bAptMan1_hap1_genomic";
NC_089989.1	selenoprofiles_genewise	CDS	15898335	15898448	.	+	.	phase "."; gene_id "TR.9.selenocysteine"; transcript_id "TR.9.selenocysteine"; Reference "TR.9.selenocysteine.apteryx_mantelli.GCF_036417845_1_bAptMan1_hap1_genomic";
NC_089989.1	selenoprofiles_genewise	CDS	15901557	15901629	.	+	.	phase "."; gene_id "TR.9.selenocysteine"; transcript_id "TR.9.selenocysteine"; Reference "TR.9.selenocysteine.apteryx_mantelli.GCF_036417845_1_bAptMan1_hap1_genomic";
NC_089989.1	selenoprofiles_genewise	CDS	15902554	15902673	.	+	.	phase "."; gene_id "TR.9.selenocysteine"; transcript_id "TR.9.selenocysteine"; Reference "TR.9.selenocysteine.apteryx_mantelli.GCF_036417845_1_bAptMan1_hap1_genomic";
NC_089989.1	selenoprofiles_genewise	CDS	15903089	15903231	.	+	.	phase "."; gene_id "TR.9.selenocysteine"; transcript_id "TR.9.selenocysteine"; Reference "TR.9.selenocysteine.apteryx_mantelli.GCF_036417845_1_bAptMan1_hap1_genomic";
NC_089989.1	selenoprofiles_genewise	CDS	15904649	15904764	.	+	.	phase "."; gene_id "TR.9.selenocysteine"; transcript_id "TR.9.selenocysteine"; Reference "TR.9.selenocysteine.apteryx_mantelli.GCF_036417845_1_bAptMan1_hap1_genomic";
NC_089989.1	selenoprofiles_genewise	CDS	15904873	15905086	.	+	.	phase "."; gene_id "TR.9.selenocysteine"; transcript_id "TR.9.selenocysteine"; Reference "TR.9.selenocysteine.apteryx_mantelli.GCF_036417845_1_bAptMan1_hap1_genomic";
NC_089989.1	selenoprofiles_genewise	CDS	15905348	15905458	.	+	.	phase "."; gene_id "TR.9.selenocysteine"; transcript_id "TR.9.selenocysteine"; Reference "TR.9.selenocysteine.apteryx_mantelli.GCF_036417845_1_bAptMan1_hap1_genomic";
NC_089989.1	selenoprofiles_genewise	CDS	15905904	15905980	.	+	.	phase "."; gene_id "TR.9.selenocysteine"; transcript_id "TR.9.selenocysteine"; Reference "TR.9.selenocysteine.apteryx_mantelli.GCF_036417845_1_bAptMan1_hap1_genomic";
NC_089989.1	selenoprofiles_genewise	CDS	15907059	15907215	.	+	.	phase "."; gene_id "TR.9.selenocysteine"; transcript_id "TR.9.selenocysteine"; Reference "TR.9.selenocysteine.apteryx_mantelli.GCF_036417845_1_bAptMan1_hap1_genomic";
NC_089989.1	selenoprofiles_genewise	CDS	15907429	15907536	.	+	.	phase "."; gene_id "TR.9.selenocysteine"; transcript_id "TR.9.selenocysteine"; Reference "TR.9.selenocysteine.apteryx_mantelli.GCF_036417845_1_bAptMan1_hap1_genomic";
NC_089989.1	selenoprofiles_genewise	CDS	15908434	15908529	.	+	.	phase "."; gene_id "TR.9.selenocysteine"; transcript_id "TR.9.selenocysteine"; Reference "TR.9.selenocysteine.apteryx_mantelli.GCF_036417845_1_bAptMan1_hap1_genomic";
NC_089989.1	selenoprofiles_genewise	CDS	15910104	15910238	.	+	.	phase "."; gene_id "TR.9.selenocysteine"; transcript_id "TR.9.selenocysteine"; Reference "TR.9.selenocysteine.apteryx_mantelli.GCF_036417845_1_bAptMan1_hap1_genomic";
NC_089989.1	selenoprofiles_genewise	CDS	15910525	15910593	.	+	.	phase "."; gene_id "TR.9.selenocysteine"; transcript_id "TR.9.selenocysteine"; Reference "TR.9.selenocysteine.apteryx_mantelli.GCF_036417845_1_bAptMan1_hap1_genomic";
NC_089989.1	selenoprofiles_secposition	Selenocysteine	15910585	15910587	.	+	.	phase "."; gene_id "Sec1:TR.9.selenocysteine"; transcript_id "Sec1:TR.9.selenocysteine"; Reference "TR.9.selenocysteine.apteryx_mantelli.GCF_036417845_1_bAptMan1_hap1_genomic";
NC_089978.1	selenoprofiles_exonerate	CDS	160586615	160586693	.	+	.	phase "."; gene_id "TR.22.selenocysteine"; transcript_id "TR.22.selenocysteine"; Reference "TR.22.selenocysteine.apteryx_mantelli.GCF_036417845_1_bAptMan1_hap1_genomic";
NC_089978.1	selenoprofiles_exonerate	CDS	160591270	160591379	.	+	.	phase "."; gene_id "TR.22.selenocysteine"; transcript_id "TR.22.selenocysteine"; Reference "TR.22.selenocysteine.apteryx_mantelli.GCF_036417845_1_bAptMan1_hap1_genomic";
NC_089978.1	selenoprofiles_exonerate	CDS	160593461	160593583	.	+	.	phase "."; gene_id "TR.22.selenocysteine"; transcript_id "TR.22.selenocysteine"; Reference "TR.22.selenocysteine.apteryx_mantelli.GCF_036417845_1_bAptMan1_hap1_genomic";
NC_089978.1	selenoprofiles_exonerate	CDS	160596991	160597063	.	+	.	phase "."; gene_id "TR.22.selenocysteine"; transcript_id "TR.22.selenocysteine"; Reference "TR.22.selenocysteine.apteryx_mantelli.GCF_036417845_1_bAptMan1_hap1_genomic";
NC_089978.1	selenoprofiles_exonerate	CDS	160597182	160597301	.	+	.	phase "."; gene_id "TR.22.selenocysteine"; transcript_id "TR.22.selenocysteine"; Reference "TR.22.selenocysteine.apteryx_mantelli.GCF_036417845_1_bAptMan1_hap1_genomic";
NC_089978.1	selenoprofiles_exonerate	CDS	160598173	160598315	.	+	.	phase "."; gene_id "TR.22.selenocysteine"; transcript_id "TR.22.selenocysteine"; Reference "TR.22.selenocysteine.apteryx_mantelli.GCF_036417845_1_bAptMan1_hap1_genomic";
NC_089978.1	selenoprofiles_exonerate	CDS	160598444	160598559	.	+	.	phase "."; gene_id "TR.22.selenocysteine"; transcript_id "TR.22.selenocysteine"; Reference "TR.22.selenocysteine.apteryx_mantelli.GCF_036417845_1_bAptMan1_hap1_genomic";
NC_089978.1	selenoprofiles_exonerate	CDS	160600319	160600544	.	+	.	phase "."; gene_id "TR.22.selenocysteine"; transcript_id "TR.22.selenocysteine"; Reference "TR.22.selenocysteine.apteryx_mantelli.GCF_036417845_1_bAptMan1_hap1_genomic";
NC_089978.1	selenoprofiles_exonerate	CDS	160603284	160603376	.	+	.	phase "."; gene_id "TR.22.selenocysteine"; transcript_id "TR.22.selenocysteine"; Reference "TR.22.selenocysteine.apteryx_mantelli.GCF_036417845_1_bAptMan1_hap1_genomic";
NC_089978.1	selenoprofiles_exonerate	CDS	160605129	160605205	.	+	.	phase "."; gene_id "TR.22.selenocysteine"; transcript_id "TR.22.selenocysteine"; Reference "TR.22.selenocysteine.apteryx_mantelli.GCF_036417845_1_bAptMan1_hap1_genomic";
NC_089978.1	selenoprofiles_exonerate	CDS	160606875	160607031	.	+	.	phase "."; gene_id "TR.22.selenocysteine"; transcript_id "TR.22.selenocysteine"; Reference "TR.22.selenocysteine.apteryx_mantelli.GCF_036417845_1_bAptMan1_hap1_genomic";
NC_089978.1	selenoprofiles_exonerate	CDS	160610184	160610291	.	+	.	phase "."; gene_id "TR.22.selenocysteine"; transcript_id "TR.22.selenocysteine"; Reference "TR.22.selenocysteine.apteryx_mantelli.GCF_036417845_1_bAptMan1_hap1_genomic";
NC_089978.1	selenoprofiles_exonerate	CDS	160612315	160612410	.	+	.	phase "."; gene_id "TR.22.selenocysteine"; transcript_id "TR.22.selenocysteine"; Reference "TR.22.selenocysteine.apteryx_mantelli.GCF_036417845_1_bAptMan1_hap1_genomic";
NC_089978.1	selenoprofiles_exonerate	CDS	160614667	160614801	.	+	.	phase "."; gene_id "TR.22.selenocysteine"; transcript_id "TR.22.selenocysteine"; Reference "TR.22.selenocysteine.apteryx_mantelli.GCF_036417845_1_bAptMan1_hap1_genomic";
NC_089978.1	selenoprofiles_exonerate	CDS	160618068	160618136	.	+	.	phase "."; gene_id "TR.22.selenocysteine"; transcript_id "TR.22.selenocysteine"; Reference "TR.22.selenocysteine.apteryx_mantelli.GCF_036417845_1_bAptMan1_hap1_genomic";
NC_089978.1	selenoprofiles_secposition	Selenocysteine	160618128	160618130	.	+	.	phase "."; gene_id "Sec1:TR.22.selenocysteine"; transcript_id "Sec1:TR.22.selenocysteine"; Reference "TR.22.selenocysteine.apteryx_mantelli.GCF_036417845_1_bAptMan1_hap1_genomic";
NC_089994.1	selenoprofiles_genewise	CDS	10269289	10269364	.	-	.	phase "."; gene_id "TR.32.selenocysteine"; transcript_id "TR.32.selenocysteine"; Reference "TR.32.selenocysteine.apteryx_mantelli.GCF_036417845_1_bAptMan1_hap1_genomic";
NC_089994.1	selenoprofiles_genewise	CDS	10268224	10268289	.	-	.	phase "."; gene_id "TR.32.selenocysteine"; transcript_id "TR.32.selenocysteine"; Reference "TR.32.selenocysteine.apteryx_mantelli.GCF_036417845_1_bAptMan1_hap1_genomic";
NC_089994.1	selenoprofiles_genewise	CDS	10267463	10267519	.	-	.	phase "."; gene_id "TR.32.selenocysteine"; transcript_id "TR.32.selenocysteine"; Reference "TR.32.selenocysteine.apteryx_mantelli.GCF_036417845_1_bAptMan1_hap1_genomic";
NC_089994.1	selenoprofiles_genewise	CDS	10266700	10266844	.	-	.	phase "."; gene_id "TR.32.selenocysteine"; transcript_id "TR.32.selenocysteine"; Reference "TR.32.selenocysteine.apteryx_mantelli.GCF_036417845_1_bAptMan1_hap1_genomic";
NC_089994.1	selenoprofiles_genewise	CDS	10266312	10266386	.	-	.	phase "."; gene_id "TR.32.selenocysteine"; transcript_id "TR.32.selenocysteine"; Reference "TR.32.selenocysteine.apteryx_mantelli.GCF_036417845_1_bAptMan1_hap1_genomic";
NC_089994.1	selenoprofiles_genewise	CDS	10265311	10265389	.	-	.	phase "."; gene_id "TR.32.selenocysteine"; transcript_id "TR.32.selenocysteine"; Reference "TR.32.selenocysteine.apteryx_mantelli.GCF_036417845_1_bAptMan1_hap1_genomic";
NC_089994.1	selenoprofiles_genewise	CDS	10264244	10264306	.	-	.	phase "."; gene_id "TR.32.selenocysteine"; transcript_id "TR.32.selenocysteine"; Reference "TR.32.selenocysteine.apteryx_mantelli.GCF_036417845_1_bAptMan1_hap1_genomic";
NC_089994.1	selenoprofiles_genewise	CDS	10263292	10263362	.	-	.	phase "."; gene_id "TR.32.selenocysteine"; transcript_id "TR.32.selenocysteine"; Reference "TR.32.selenocysteine.apteryx_mantelli.GCF_036417845_1_bAptMan1_hap1_genomic";
NC_089994.1	selenoprofiles_genewise	CDS	10257144	10257163	.	-	.	phase "."; gene_id "TR.32.selenocysteine"; transcript_id "TR.32.selenocysteine"; Reference "TR.32.selenocysteine.apteryx_mantelli.GCF_036417845_1_bAptMan1_hap1_genomic";
NC_089994.1	selenoprofiles_genewise	CDS	10256649	10256740	.	-	.	phase "."; gene_id "TR.32.selenocysteine"; transcript_id "TR.32.selenocysteine"; Reference "TR.32.selenocysteine.apteryx_mantelli.GCF_036417845_1_bAptMan1_hap1_genomic";
NC_089994.1	selenoprofiles_genewise	CDS	10254095	10254269	.	-	.	phase "."; gene_id "TR.32.selenocysteine"; transcript_id "TR.32.selenocysteine"; Reference "TR.32.selenocysteine.apteryx_mantelli.GCF_036417845_1_bAptMan1_hap1_genomic";
NC_089994.1	selenoprofiles_genewise	CDS	10245316	10245452	.	-	.	phase "."; gene_id "TR.32.selenocysteine"; transcript_id "TR.32.selenocysteine"; Reference "TR.32.selenocysteine.apteryx_mantelli.GCF_036417845_1_bAptMan1_hap1_genomic";
NC_089994.1	selenoprofiles_genewise	CDS	10240037	10240132	.	-	.	phase "."; gene_id "TR.32.selenocysteine"; transcript_id "TR.32.selenocysteine"; Reference "TR.32.selenocysteine.apteryx_mantelli.GCF_036417845_1_bAptMan1_hap1_genomic";
NC_089994.1	selenoprofiles_genewise	CDS	10239720	10239812	.	-	.	phase "."; gene_id "TR.32.selenocysteine"; transcript_id "TR.32.selenocysteine"; Reference "TR.32.selenocysteine.apteryx_mantelli.GCF_036417845_1_bAptMan1_hap1_genomic";
NC_089994.1	selenoprofiles_genewise	CDS	10238297	10238368	.	-	.	phase "."; gene_id "TR.32.selenocysteine"; transcript_id "TR.32.selenocysteine"; Reference "TR.32.selenocysteine.apteryx_mantelli.GCF_036417845_1_bAptMan1_hap1_genomic";
NC_089994.1	selenoprofiles_genewise	CDS	10236328	10236425	.	-	.	phase "."; gene_id "TR.32.selenocysteine"; transcript_id "TR.32.selenocysteine"; Reference "TR.32.selenocysteine.apteryx_mantelli.GCF_036417845_1_bAptMan1_hap1_genomic";
NC_089994.1	selenoprofiles_genewise	CDS	10233411	10233540	.	-	.	phase "."; gene_id "TR.32.selenocysteine"; transcript_id "TR.32.selenocysteine"; Reference "TR.32.selenocysteine.apteryx_mantelli.GCF_036417845_1_bAptMan1_hap1_genomic";
NC_089994.1	selenoprofiles_secposition	Selenocysteine	10233417	10233419	.	-	.	phase "."; gene_id "Sec1:TR.32.selenocysteine"; transcript_id "Sec1:TR.32.selenocysteine"; Reference "TR.32.selenocysteine.apteryx_mantelli.GCF_036417845_1_bAptMan1_hap1_genomic";
NC_089986.1	selenoprofiles_genewise	CDS	593001	593503	.	+	.	phase "."; gene_id "SelT.3.selenocysteine"; transcript_id "SelT.3.selenocysteine"; Reference "SelT.3.selenocysteine.apteryx_mantelli.GCF_036417845_1_bAptMan1_hap1_genomic";
NC_089986.1	selenoprofiles_genewise	CDS	594659	594769	.	+	.	phase "."; gene_id "SelT.3.selenocysteine"; transcript_id "SelT.3.selenocysteine"; Reference "SelT.3.selenocysteine.apteryx_mantelli.GCF_036417845_1_bAptMan1_hap1_genomic";
NC_089986.1	selenoprofiles_genewise	CDS	595917	596043	.	+	.	phase "."; gene_id "SelT.3.selenocysteine"; transcript_id "SelT.3.selenocysteine"; Reference "SelT.3.selenocysteine.apteryx_mantelli.GCF_036417845_1_bAptMan1_hap1_genomic";
NC_089986.1	selenoprofiles_genewise	CDS	597520	597607	.	+	.	phase "."; gene_id "SelT.3.selenocysteine"; transcript_id "SelT.3.selenocysteine"; Reference "SelT.3.selenocysteine.apteryx_mantelli.GCF_036417845_1_bAptMan1_hap1_genomic";
NC_089986.1	selenoprofiles_genewise	CDS	599089	599213	.	+	.	phase "."; gene_id "SelT.3.selenocysteine"; transcript_id "SelT.3.selenocysteine"; Reference "SelT.3.selenocysteine.apteryx_mantelli.GCF_036417845_1_bAptMan1_hap1_genomic";
NC_089986.1	selenoprofiles_secposition	Selenocysteine	594666	594668	.	+	.	phase "."; gene_id "Sec1:SelT.3.selenocysteine"; transcript_id "Sec1:SelT.3.selenocysteine"; Reference "SelT.3.selenocysteine.apteryx_mantelli.GCF_036417845_1_bAptMan1_hap1_genomic";
NW_020450760.1	selenoprofiles_genewise	CDS	2178577	2179401	.	-	.	phase "."; gene_id "DI.1.selenocysteine"; transcript_id "DI.1.selenocysteine"; Reference "DI.1.selenocysteine.apteryx_rowi.GCF_003343035_1_aptRow1_genomic";
NW_020450760.1	selenoprofiles_secposition	Selenocysteine	2178988	2178990	.	-	.	phase "."; gene_id "Sec1:DI.1.selenocysteine"; transcript_id "Sec1:DI.1.selenocysteine"; Reference "DI.1.selenocysteine.apteryx_rowi.GCF_003343035_1_aptRow1_genomic";
NW_020450902.1	selenoprofiles_genewise	CDS	293235	293456	.	-	.	phase "."; gene_id "DI.3.selenocysteine"; transcript_id "DI.3.selenocysteine"; Reference "DI.3.selenocysteine.apteryx_rowi.GCF_003343035_1_aptRow1_genomic";
NW_020450902.1	selenoprofiles_genewise	CDS	280487	281059	.	-	.	phase "."; gene_id "DI.3.selenocysteine"; transcript_id "DI.3.selenocysteine"; Reference "DI.3.selenocysteine.apteryx_rowi.GCF_003343035_1_aptRow1_genomic";
NW_020450902.1	selenoprofiles_secposition	Selenocysteine	280886	280888	.	-	.	phase "."; gene_id "Sec1:DI.3.selenocysteine"; transcript_id "Sec1:DI.3.selenocysteine"; Reference "DI.3.selenocysteine.apteryx_rowi.GCF_003343035_1_aptRow1_genomic";
NW_020450982.1	selenoprofiles_genewise	CDS	158793	159123	.	-	.	phase "."; gene_id "DI.5.selenocysteine"; transcript_id "DI.5.selenocysteine"; Reference "DI.5.selenocysteine.apteryx_rowi.GCF_003343035_1_aptRow1_genomic";
NW_020450982.1	selenoprofiles_genewise	CDS	157016	157159	.	-	.	phase "."; gene_id "DI.5.selenocysteine"; transcript_id "DI.5.selenocysteine"; Reference "DI.5.selenocysteine.apteryx_rowi.GCF_003343035_1_aptRow1_genomic";
NW_020450982.1	selenoprofiles_genewise	CDS	155587	155786	.	-	.	phase "."; gene_id "DI.5.selenocysteine"; transcript_id "DI.5.selenocysteine"; Reference "DI.5.selenocysteine.apteryx_rowi.GCF_003343035_1_aptRow1_genomic";
NW_020450982.1	selenoprofiles_genewise	CDS	155053	155118	.	-	.	phase "."; gene_id "DI.5.selenocysteine"; transcript_id "DI.5.selenocysteine"; Reference "DI.5.selenocysteine.apteryx_rowi.GCF_003343035_1_aptRow1_genomic";
NW_020450982.1	selenoprofiles_secposition	Selenocysteine	157119	157121	.	-	.	phase "."; gene_id "Sec1:DI.5.selenocysteine"; transcript_id "Sec1:DI.5.selenocysteine"; Reference "DI.5.selenocysteine.apteryx_rowi.GCF_003343035_1_aptRow1_genomic";
NW_020450933.1	selenoprofiles_genewise	CDS	137592	137831	.	-	.	phase "."; gene_id "GPx.2.selenocysteine"; transcript_id "GPx.2.selenocysteine"; Reference "GPx.2.selenocysteine.apteryx_rowi.GCF_003343035_1_aptRow1_genomic";
NW_020450933.1	selenoprofiles_genewise	CDS	136914	137279	.	-	.	phase "."; gene_id "GPx.2.selenocysteine"; transcript_id "GPx.2.selenocysteine"; Reference "GPx.2.selenocysteine.apteryx_rowi.GCF_003343035_1_aptRow1_genomic";
NW_020450933.1	selenoprofiles_secposition	Selenocysteine	137697	137699	.	-	.	phase "."; gene_id "Sec1:GPx.2.selenocysteine"; transcript_id "Sec1:GPx.2.selenocysteine"; Reference "GPx.2.selenocysteine.apteryx_rowi.GCF_003343035_1_aptRow1_genomic";
NW_020447295.1	selenoprofiles_genewise	CDS	166961	167206	.	-	.	phase "."; gene_id "GPx.4.selenocysteine"; transcript_id "GPx.4.selenocysteine"; Reference "GPx.4.selenocysteine.apteryx_rowi.GCF_003343035_1_aptRow1_genomic";
NW_020447295.1	selenoprofiles_genewise	CDS	166410	166760	.	-	.	phase "."; gene_id "GPx.4.selenocysteine"; transcript_id "GPx.4.selenocysteine"; Reference "GPx.4.selenocysteine.apteryx_rowi.GCF_003343035_1_aptRow1_genomic";
NW_020447295.1	selenoprofiles_secposition	Selenocysteine	167063	167065	.	-	.	phase "."; gene_id "Sec1:GPx.4.selenocysteine"; transcript_id "Sec1:GPx.4.selenocysteine"; Reference "GPx.4.selenocysteine.apteryx_rowi.GCF_003343035_1_aptRow1_genomic";
NW_020451205.1	selenoprofiles_genewise	CDS	2374975	2375134	.	+	.	phase "."; gene_id "GPx.5.selenocysteine"; transcript_id "GPx.5.selenocysteine"; Reference "GPx.5.selenocysteine.apteryx_rowi.GCF_003343035_1_aptRow1_genomic";
NW_020451205.1	selenoprofiles_genewise	CDS	2375379	2375496	.	+	.	phase "."; gene_id "GPx.5.selenocysteine"; transcript_id "GPx.5.selenocysteine"; Reference "GPx.5.selenocysteine.apteryx_rowi.GCF_003343035_1_aptRow1_genomic";
NW_020451205.1	selenoprofiles_genewise	CDS	2375875	2375974	.	+	.	phase "."; gene_id "GPx.5.selenocysteine"; transcript_id "GPx.5.selenocysteine"; Reference "GPx.5.selenocysteine.apteryx_rowi.GCF_003343035_1_aptRow1_genomic";
NW_020451205.1	selenoprofiles_genewise	CDS	2376074	2376286	.	+	.	phase "."; gene_id "GPx.5.selenocysteine"; transcript_id "GPx.5.selenocysteine"; Reference "GPx.5.selenocysteine.apteryx_rowi.GCF_003343035_1_aptRow1_genomic";
NW_020451205.1	selenoprofiles_secposition	Selenocysteine	2375110	2375112	.	+	.	phase "."; gene_id "Sec1:GPx.5.selenocysteine"; transcript_id "Sec1:GPx.5.selenocysteine"; Reference "GPx.5.selenocysteine.apteryx_rowi.GCF_003343035_1_aptRow1_genomic";
NW_020448531.1	selenoprofiles_exonerate	CDS	1255462	1255526	.	-	.	phase "."; gene_id "GPx.12.selenocysteine"; transcript_id "GPx.12.selenocysteine"; Reference "GPx.12.selenocysteine.apteryx_rowi.GCF_003343035_1_aptRow1_genomic";
NW_020448531.1	selenoprofiles_exonerate	CDS	1254986	1255147	.	-	.	phase "."; gene_id "GPx.12.selenocysteine"; transcript_id "GPx.12.selenocysteine"; Reference "GPx.12.selenocysteine.apteryx_rowi.GCF_003343035_1_aptRow1_genomic";
NW_020448531.1	selenoprofiles_exonerate	CDS	1180419	1180590	.	-	.	phase "."; gene_id "GPx.12.selenocysteine"; transcript_id "GPx.12.selenocysteine"; Reference "GPx.12.selenocysteine.apteryx_rowi.GCF_003343035_1_aptRow1_genomic";
NW_020448531.1	selenoprofiles_secposition	Selenocysteine	1255108	1255110	.	-	.	phase "."; gene_id "Sec1:GPx.12.selenocysteine"; transcript_id "Sec1:GPx.12.selenocysteine"; Reference "GPx.12.selenocysteine.apteryx_rowi.GCF_003343035_1_aptRow1_genomic";
NW_020447641.1	selenoprofiles_genewise	CDS	4593534	4593701	.	+	.	phase "."; gene_id "Sel15.3.selenocysteine"; transcript_id "Sel15.3.selenocysteine"; Reference "Sel15.3.selenocysteine.apteryx_rowi.GCF_003343035_1_aptRow1_genomic";
NW_020447641.1	selenoprofiles_genewise	CDS	4606087	4606150	.	+	.	phase "."; gene_id "Sel15.3.selenocysteine"; transcript_id "Sel15.3.selenocysteine"; Reference "Sel15.3.selenocysteine.apteryx_rowi.GCF_003343035_1_aptRow1_genomic";
NW_020447641.1	selenoprofiles_genewise	CDS	4615048	4615097	.	+	.	phase "."; gene_id "Sel15.3.selenocysteine"; transcript_id "Sel15.3.selenocysteine"; Reference "Sel15.3.selenocysteine.apteryx_rowi.GCF_003343035_1_aptRow1_genomic";
NW_020447641.1	selenoprofiles_genewise	CDS	4617488	4617619	.	+	.	phase "."; gene_id "Sel15.3.selenocysteine"; transcript_id "Sel15.3.selenocysteine"; Reference "Sel15.3.selenocysteine.apteryx_rowi.GCF_003343035_1_aptRow1_genomic";
NW_020447641.1	selenoprofiles_secposition	Selenocysteine	4606120	4606122	.	+	.	phase "."; gene_id "Sec1:Sel15.3.selenocysteine"; transcript_id "Sec1:Sel15.3.selenocysteine"; Reference "Sel15.3.selenocysteine.apteryx_rowi.GCF_003343035_1_aptRow1_genomic";
NW_020447663.1	selenoprofiles_genewise	CDS	29599	29682	.	-	.	phase "."; gene_id "SelI.3.selenocysteine"; transcript_id "SelI.3.selenocysteine"; Reference "SelI.3.selenocysteine.apteryx_rowi.GCF_003343035_1_aptRow1_genomic";
NW_020447663.1	selenoprofiles_genewise	CDS	29145	29253	.	-	.	phase "."; gene_id "SelI.3.selenocysteine"; transcript_id "SelI.3.selenocysteine"; Reference "SelI.3.selenocysteine.apteryx_rowi.GCF_003343035_1_aptRow1_genomic";
NW_020447663.1	selenoprofiles_genewise	CDS	27097	27171	.	-	.	phase "."; gene_id "SelI.3.selenocysteine"; transcript_id "SelI.3.selenocysteine"; Reference "SelI.3.selenocysteine.apteryx_rowi.GCF_003343035_1_aptRow1_genomic";
NW_020447663.1	selenoprofiles_genewise	CDS	26290	26552	.	-	.	phase "."; gene_id "SelI.3.selenocysteine"; transcript_id "SelI.3.selenocysteine"; Reference "SelI.3.selenocysteine.apteryx_rowi.GCF_003343035_1_aptRow1_genomic";
NW_020447663.1	selenoprofiles_genewise	CDS	24355	24463	.	-	.	phase "."; gene_id "SelI.3.selenocysteine"; transcript_id "SelI.3.selenocysteine"; Reference "SelI.3.selenocysteine.apteryx_rowi.GCF_003343035_1_aptRow1_genomic";
NW_020447663.1	selenoprofiles_genewise	CDS	22213	22261	.	-	.	phase "."; gene_id "SelI.3.selenocysteine"; transcript_id "SelI.3.selenocysteine"; Reference "SelI.3.selenocysteine.apteryx_rowi.GCF_003343035_1_aptRow1_genomic";
NW_020447663.1	selenoprofiles_genewise	CDS	21564	21744	.	-	.	phase "."; gene_id "SelI.3.selenocysteine"; transcript_id "SelI.3.selenocysteine"; Reference "SelI.3.selenocysteine.apteryx_rowi.GCF_003343035_1_aptRow1_genomic";
NW_020447663.1	selenoprofiles_genewise	CDS	20578	20760	.	-	.	phase "."; gene_id "SelI.3.selenocysteine"; transcript_id "SelI.3.selenocysteine"; Reference "SelI.3.selenocysteine.apteryx_rowi.GCF_003343035_1_aptRow1_genomic";
NW_020447663.1	selenoprofiles_genewise	CDS	17044	17160	.	-	.	phase "."; gene_id "SelI.3.selenocysteine"; transcript_id "SelI.3.selenocysteine"; Reference "SelI.3.selenocysteine.apteryx_rowi.GCF_003343035_1_aptRow1_genomic";
NW_020447663.1	selenoprofiles_secposition	Selenocysteine	17095	17097	.	-	.	phase "."; gene_id "Sec1:SelI.3.selenocysteine"; transcript_id "Sec1:SelI.3.selenocysteine"; Reference "SelI.3.selenocysteine.apteryx_rowi.GCF_003343035_1_aptRow1_genomic";
NW_020447320.1	selenoprofiles_exonerate	CDS	1977542	1977560	.	-	.	phase "."; gene_id "SelK.2.selenocysteine"; transcript_id "SelK.2.selenocysteine"; Reference "SelK.2.selenocysteine.apteryx_rowi.GCF_003343035_1_aptRow1_genomic";
NW_020447320.1	selenoprofiles_exonerate	CDS	1976626	1976716	.	-	.	phase "."; gene_id "SelK.2.selenocysteine"; transcript_id "SelK.2.selenocysteine"; Reference "SelK.2.selenocysteine.apteryx_rowi.GCF_003343035_1_aptRow1_genomic";
NW_020447320.1	selenoprofiles_exonerate	CDS	1975743	1975823	.	-	.	phase "."; gene_id "SelK.2.selenocysteine"; transcript_id "SelK.2.selenocysteine"; Reference "SelK.2.selenocysteine.apteryx_rowi.GCF_003343035_1_aptRow1_genomic";
NW_020447320.1	selenoprofiles_exonerate	CDS	1974912	1975008	.	-	.	phase "."; gene_id "SelK.2.selenocysteine"; transcript_id "SelK.2.selenocysteine"; Reference "SelK.2.selenocysteine.apteryx_rowi.GCF_003343035_1_aptRow1_genomic";
NW_020447320.1	selenoprofiles_secposition	Selenocysteine	1974921	1974923	.	-	.	phase "."; gene_id "Sec1:SelK.2.selenocysteine"; transcript_id "Sec1:SelK.2.selenocysteine"; Reference "SelK.2.selenocysteine.apteryx_rowi.GCF_003343035_1_aptRow1_genomic";
NW_020448197.1	selenoprofiles_genewise	CDS	670085	670202	.	-	.	phase "."; gene_id "SelN.10.selenocysteine"; transcript_id "SelN.10.selenocysteine"; Reference "SelN.10.selenocysteine.apteryx_rowi.GCF_003343035_1_aptRow1_genomic";
NW_020448197.1	selenoprofiles_genewise	CDS	669131	669261	.	-	.	phase "."; gene_id "SelN.10.selenocysteine"; transcript_id "SelN.10.selenocysteine"; Reference "SelN.10.selenocysteine.apteryx_rowi.GCF_003343035_1_aptRow1_genomic";
NW_020448197.1	selenoprofiles_genewise	CDS	667990	668202	.	-	.	phase "."; gene_id "SelN.10.selenocysteine"; transcript_id "SelN.10.selenocysteine"; Reference "SelN.10.selenocysteine.apteryx_rowi.GCF_003343035_1_aptRow1_genomic";
NW_020448197.1	selenoprofiles_genewise	CDS	666842	666966	.	-	.	phase "."; gene_id "SelN.10.selenocysteine"; transcript_id "SelN.10.selenocysteine"; Reference "SelN.10.selenocysteine.apteryx_rowi.GCF_003343035_1_aptRow1_genomic";
NW_020448197.1	selenoprofiles_genewise	CDS	665871	666008	.	-	.	phase "."; gene_id "SelN.10.selenocysteine"; transcript_id "SelN.10.selenocysteine"; Reference "SelN.10.selenocysteine.apteryx_rowi.GCF_003343035_1_aptRow1_genomic";
NW_020448197.1	selenoprofiles_genewise	CDS	664141	664222	.	-	.	phase "."; gene_id "SelN.10.selenocysteine"; transcript_id "SelN.10.selenocysteine"; Reference "SelN.10.selenocysteine.apteryx_rowi.GCF_003343035_1_aptRow1_genomic";
NW_020448197.1	selenoprofiles_genewise	CDS	662921	663109	.	-	.	phase "."; gene_id "SelN.10.selenocysteine"; transcript_id "SelN.10.selenocysteine"; Reference "SelN.10.selenocysteine.apteryx_rowi.GCF_003343035_1_aptRow1_genomic";
NW_020448197.1	selenoprofiles_genewise	CDS	661414	661519	.	-	.	phase "."; gene_id "SelN.10.selenocysteine"; transcript_id "SelN.10.selenocysteine"; Reference "SelN.10.selenocysteine.apteryx_rowi.GCF_003343035_1_aptRow1_genomic";
NW_020448197.1	selenoprofiles_genewise	CDS	660455	660567	.	-	.	phase "."; gene_id "SelN.10.selenocysteine"; transcript_id "SelN.10.selenocysteine"; Reference "SelN.10.selenocysteine.apteryx_rowi.GCF_003343035_1_aptRow1_genomic";
NW_020448197.1	selenoprofiles_genewise	CDS	659642	659743	.	-	.	phase "."; gene_id "SelN.10.selenocysteine"; transcript_id "SelN.10.selenocysteine"; Reference "SelN.10.selenocysteine.apteryx_rowi.GCF_003343035_1_aptRow1_genomic";
NW_020448197.1	selenoprofiles_genewise	CDS	657891	658061	.	-	.	phase "."; gene_id "SelN.10.selenocysteine"; transcript_id "SelN.10.selenocysteine"; Reference "SelN.10.selenocysteine.apteryx_rowi.GCF_003343035_1_aptRow1_genomic";
NW_020448197.1	selenoprofiles_secposition	Selenocysteine	661415	661417	.	-	.	phase "."; gene_id "Sec1:SelN.10.selenocysteine"; transcript_id "Sec1:SelN.10.selenocysteine"; Reference "SelN.10.selenocysteine.apteryx_rowi.GCF_003343035_1_aptRow1_genomic";
NW_020450817.1	selenoprofiles_genewise	CDS	190216	190619	.	-	.	phase "."; gene_id "SelO.1.selenocysteine"; transcript_id "SelO.1.selenocysteine"; Reference "SelO.1.selenocysteine.apteryx_rowi.GCF_003343035_1_aptRow1_genomic";
NW_020450817.1	selenoprofiles_genewise	CDS	188508	188711	.	-	.	phase "."; gene_id "SelO.1.selenocysteine"; transcript_id "SelO.1.selenocysteine"; Reference "SelO.1.selenocysteine.apteryx_rowi.GCF_003343035_1_aptRow1_genomic";
NW_020450817.1	selenoprofiles_genewise	CDS	187359	187539	.	-	.	phase "."; gene_id "SelO.1.selenocysteine"; transcript_id "SelO.1.selenocysteine"; Reference "SelO.1.selenocysteine.apteryx_rowi.GCF_003343035_1_aptRow1_genomic";
NW_020450817.1	selenoprofiles_genewise	CDS	184563	184693	.	-	.	phase "."; gene_id "SelO.1.selenocysteine"; transcript_id "SelO.1.selenocysteine"; Reference "SelO.1.selenocysteine.apteryx_rowi.GCF_003343035_1_aptRow1_genomic";
NW_020450817.1	selenoprofiles_genewise	CDS	183896	184176	.	-	.	phase "."; gene_id "SelO.1.selenocysteine"; transcript_id "SelO.1.selenocysteine"; Reference "SelO.1.selenocysteine.apteryx_rowi.GCF_003343035_1_aptRow1_genomic";
NW_020450817.1	selenoprofiles_genewise	CDS	183366	183516	.	-	.	phase "."; gene_id "SelO.1.selenocysteine"; transcript_id "SelO.1.selenocysteine"; Reference "SelO.1.selenocysteine.apteryx_rowi.GCF_003343035_1_aptRow1_genomic";
NW_020450817.1	selenoprofiles_genewise	CDS	180964	181149	.	-	.	phase "."; gene_id "SelO.1.selenocysteine"; transcript_id "SelO.1.selenocysteine"; Reference "SelO.1.selenocysteine.apteryx_rowi.GCF_003343035_1_aptRow1_genomic";
NW_020450817.1	selenoprofiles_genewise	CDS	179702	179858	.	-	.	phase "."; gene_id "SelO.1.selenocysteine"; transcript_id "SelO.1.selenocysteine"; Reference "SelO.1.selenocysteine.apteryx_rowi.GCF_003343035_1_aptRow1_genomic";
NW_020450817.1	selenoprofiles_genewise	CDS	178776	178976	.	-	.	phase "."; gene_id "SelO.1.selenocysteine"; transcript_id "SelO.1.selenocysteine"; Reference "SelO.1.selenocysteine.apteryx_rowi.GCF_003343035_1_aptRow1_genomic";
NW_020450817.1	selenoprofiles_secposition	Selenocysteine	178785	178787	.	-	.	phase "."; gene_id "Sec1:SelO.1.selenocysteine"; transcript_id "Sec1:SelO.1.selenocysteine"; Reference "SelO.1.selenocysteine.apteryx_rowi.GCF_003343035_1_aptRow1_genomic";
NW_020450982.1	selenoprofiles_genewise	CDS	5376473	5376678	.	+	.	phase "."; gene_id "SelP.1.selenocysteine"; transcript_id "SelP.1.selenocysteine"; Reference "SelP.1.selenocysteine.apteryx_rowi.GCF_003343035_1_aptRow1_genomic";
NW_020450982.1	selenoprofiles_genewise	CDS	5376793	5377005	.	+	.	phase "."; gene_id "SelP.1.selenocysteine"; transcript_id "SelP.1.selenocysteine"; Reference "SelP.1.selenocysteine.apteryx_rowi.GCF_003343035_1_aptRow1_genomic";
NW_020450982.1	selenoprofiles_genewise	CDS	5378017	5378152	.	+	.	phase "."; gene_id "SelP.1.selenocysteine"; transcript_id "SelP.1.selenocysteine"; Reference "SelP.1.selenocysteine.apteryx_rowi.GCF_003343035_1_aptRow1_genomic";
NW_020450982.1	selenoprofiles_genewise	CDS	5379789	5380028	.	+	.	phase "."; gene_id "SelP.1.selenocysteine"; transcript_id "SelP.1.selenocysteine"; Reference "SelP.1.selenocysteine.apteryx_rowi.GCF_003343035_1_aptRow1_genomic";
NW_020450982.1	selenoprofiles_secposition	Selenocysteine	5376650	5376652	.	+	.	phase "."; gene_id "Sec1:SelP.1.selenocysteine"; transcript_id "Sec1:SelP.1.selenocysteine"; Reference "SelP.1.selenocysteine.apteryx_rowi.GCF_003343035_1_aptRow1_genomic";
NW_020448274.1	selenoprofiles_genewise	CDS	1494613	1494803	.	+	.	phase "."; gene_id "SelP.3.selenocysteine"; transcript_id "SelP.3.selenocysteine"; Reference "SelP.3.selenocysteine.apteryx_rowi.GCF_003343035_1_aptRow1_genomic";
NW_020448274.1	selenoprofiles_genewise	CDS	1496617	1496829	.	+	.	phase "."; gene_id "SelP.3.selenocysteine"; transcript_id "SelP.3.selenocysteine"; Reference "SelP.3.selenocysteine.apteryx_rowi.GCF_003343035_1_aptRow1_genomic";
NW_020448274.1	selenoprofiles_genewise	CDS	1498534	1498651	.	+	.	phase "."; gene_id "SelP.3.selenocysteine"; transcript_id "SelP.3.selenocysteine"; Reference "SelP.3.selenocysteine.apteryx_rowi.GCF_003343035_1_aptRow1_genomic";
NW_020448274.1	selenoprofiles_genewise	CDS	1500372	1500737	.	+	.	phase "."; gene_id "SelP.3.selenocysteine"; transcript_id "SelP.3.selenocysteine"; Reference "SelP.3.selenocysteine.apteryx_rowi.GCF_003343035_1_aptRow1_genomic";
NW_020448274.1	selenoprofiles_secposition	Selenocysteine	1494775	1494777	.	+	.	phase "."; gene_id "Sec1:SelP.3.selenocysteine"; transcript_id "Sec1:SelP.3.selenocysteine"; Reference "SelP.3.selenocysteine.apteryx_rowi.GCF_003343035_1_aptRow1_genomic";
NW_020448274.1	selenoprofiles_secposition	Selenocysteine	1500696	1500698	.	+	.	phase "."; gene_id "Sec16:SelP.3.selenocysteine"; transcript_id "Sec16:SelP.3.selenocysteine"; Reference "SelP.3.selenocysteine.apteryx_rowi.GCF_003343035_1_aptRow1_genomic";
NW_020447408.1	selenoprofiles_exonerate	CDS	2029819	2029965	.	+	.	phase "."; gene_id "SelR.1.selenocysteine"; transcript_id "SelR.1.selenocysteine"; Reference "SelR.1.selenocysteine.apteryx_rowi.GCF_003343035_1_aptRow1_genomic";
NW_020447408.1	selenoprofiles_exonerate	CDS	2030078	2030197	.	+	.	phase "."; gene_id "SelR.1.selenocysteine"; transcript_id "SelR.1.selenocysteine"; Reference "SelR.1.selenocysteine.apteryx_rowi.GCF_003343035_1_aptRow1_genomic";
NW_020447408.1	selenoprofiles_exonerate	CDS	2156857	2156997	.	+	.	phase "."; gene_id "SelR.1.selenocysteine"; transcript_id "SelR.1.selenocysteine"; Reference "SelR.1.selenocysteine.apteryx_rowi.GCF_003343035_1_aptRow1_genomic";
NW_020447408.1	selenoprofiles_secposition	Selenocysteine	2030156	2030158	.	+	.	phase "."; gene_id "Sec1:SelR.1.selenocysteine"; transcript_id "Sec1:SelR.1.selenocysteine"; Reference "SelR.1.selenocysteine.apteryx_rowi.GCF_003343035_1_aptRow1_genomic";
NW_020447308.1	selenoprofiles_genewise	CDS	5493332	5493560	.	-	.	phase "."; gene_id "SelS.5.selenocysteine"; transcript_id "SelS.5.selenocysteine"; Reference "SelS.5.selenocysteine.apteryx_rowi.GCF_003343035_1_aptRow1_genomic";
NW_020447308.1	selenoprofiles_genewise	CDS	5491581	5491687	.	-	.	phase "."; gene_id "SelS.5.selenocysteine"; transcript_id "SelS.5.selenocysteine"; Reference "SelS.5.selenocysteine.apteryx_rowi.GCF_003343035_1_aptRow1_genomic";
NW_020447308.1	selenoprofiles_genewise	CDS	5490105	5490194	.	-	.	phase "."; gene_id "SelS.5.selenocysteine"; transcript_id "SelS.5.selenocysteine"; Reference "SelS.5.selenocysteine.apteryx_rowi.GCF_003343035_1_aptRow1_genomic";
NW_020447308.1	selenoprofiles_genewise	CDS	5489923	5490001	.	-	.	phase "."; gene_id "SelS.5.selenocysteine"; transcript_id "SelS.5.selenocysteine"; Reference "SelS.5.selenocysteine.apteryx_rowi.GCF_003343035_1_aptRow1_genomic";
NW_020447308.1	selenoprofiles_genewise	CDS	5487840	5487925	.	-	.	phase "."; gene_id "SelS.5.selenocysteine"; transcript_id "SelS.5.selenocysteine"; Reference "SelS.5.selenocysteine.apteryx_rowi.GCF_003343035_1_aptRow1_genomic";
NW_020447308.1	selenoprofiles_secposition	Selenocysteine	5487846	5487848	.	-	.	phase "."; gene_id "Sec1:SelS.5.selenocysteine"; transcript_id "Sec1:SelS.5.selenocysteine"; Reference "SelS.5.selenocysteine.apteryx_rowi.GCF_003343035_1_aptRow1_genomic";
NW_020450783.1	selenoprofiles_genewise	CDS	2062705	2062882	.	+	.	phase "."; gene_id "SelU.8.selenocysteine"; transcript_id "SelU.8.selenocysteine"; Reference "SelU.8.selenocysteine.apteryx_rowi.GCF_003343035_1_aptRow1_genomic";
NW_020450783.1	selenoprofiles_genewise	CDS	2063384	2063475	.	+	.	phase "."; gene_id "SelU.8.selenocysteine"; transcript_id "SelU.8.selenocysteine"; Reference "SelU.8.selenocysteine.apteryx_rowi.GCF_003343035_1_aptRow1_genomic";
NW_020450783.1	selenoprofiles_genewise	CDS	2067189	2067329	.	+	.	phase "."; gene_id "SelU.8.selenocysteine"; transcript_id "SelU.8.selenocysteine"; Reference "SelU.8.selenocysteine.apteryx_rowi.GCF_003343035_1_aptRow1_genomic";
NW_020450783.1	selenoprofiles_genewise	CDS	2068360	2068524	.	+	.	phase "."; gene_id "SelU.8.selenocysteine"; transcript_id "SelU.8.selenocysteine"; Reference "SelU.8.selenocysteine.apteryx_rowi.GCF_003343035_1_aptRow1_genomic";
NW_020450783.1	selenoprofiles_genewise	CDS	2068675	2068773	.	+	.	phase "."; gene_id "SelU.8.selenocysteine"; transcript_id "SelU.8.selenocysteine"; Reference "SelU.8.selenocysteine.apteryx_rowi.GCF_003343035_1_aptRow1_genomic";
NW_020450783.1	selenoprofiles_secposition	Selenocysteine	2063458	2063460	.	+	.	phase "."; gene_id "Sec1:SelU.8.selenocysteine"; transcript_id "Sec1:SelU.8.selenocysteine"; Reference "SelU.8.selenocysteine.apteryx_rowi.GCF_003343035_1_aptRow1_genomic";
NW_020451293.1	selenoprofiles_genewise	CDS	214506	214886	.	-	.	phase "."; gene_id "TR.9.selenocysteine"; transcript_id "TR.9.selenocysteine"; Reference "TR.9.selenocysteine.apteryx_rowi.GCF_003343035_1_aptRow1_genomic";
NW_020451293.1	selenoprofiles_genewise	CDS	207927	207987	.	-	.	phase "."; gene_id "TR.9.selenocysteine"; transcript_id "TR.9.selenocysteine"; Reference "TR.9.selenocysteine.apteryx_rowi.GCF_003343035_1_aptRow1_genomic";
NW_020451293.1	selenoprofiles_genewise	CDS	206257	206366	.	-	.	phase "."; gene_id "TR.9.selenocysteine"; transcript_id "TR.9.selenocysteine"; Reference "TR.9.selenocysteine.apteryx_rowi.GCF_003343035_1_aptRow1_genomic";
NW_020451293.1	selenoprofiles_genewise	CDS	205483	205596	.	-	.	phase "."; gene_id "TR.9.selenocysteine"; transcript_id "TR.9.selenocysteine"; Reference "TR.9.selenocysteine.apteryx_rowi.GCF_003343035_1_aptRow1_genomic";
NW_020451293.1	selenoprofiles_genewise	CDS	202302	202374	.	-	.	phase "."; gene_id "TR.9.selenocysteine"; transcript_id "TR.9.selenocysteine"; Reference "TR.9.selenocysteine.apteryx_rowi.GCF_003343035_1_aptRow1_genomic";
NW_020451293.1	selenoprofiles_genewise	CDS	201257	201376	.	-	.	phase "."; gene_id "TR.9.selenocysteine"; transcript_id "TR.9.selenocysteine"; Reference "TR.9.selenocysteine.apteryx_rowi.GCF_003343035_1_aptRow1_genomic";
NW_020451293.1	selenoprofiles_genewise	CDS	200699	200841	.	-	.	phase "."; gene_id "TR.9.selenocysteine"; transcript_id "TR.9.selenocysteine"; Reference "TR.9.selenocysteine.apteryx_rowi.GCF_003343035_1_aptRow1_genomic";
NW_020451293.1	selenoprofiles_genewise	CDS	199168	199283	.	-	.	phase "."; gene_id "TR.9.selenocysteine"; transcript_id "TR.9.selenocysteine"; Reference "TR.9.selenocysteine.apteryx_rowi.GCF_003343035_1_aptRow1_genomic";
NW_020451293.1	selenoprofiles_genewise	CDS	198846	199059	.	-	.	phase "."; gene_id "TR.9.selenocysteine"; transcript_id "TR.9.selenocysteine"; Reference "TR.9.selenocysteine.apteryx_rowi.GCF_003343035_1_aptRow1_genomic";
NW_020451293.1	selenoprofiles_genewise	CDS	198474	198584	.	-	.	phase "."; gene_id "TR.9.selenocysteine"; transcript_id "TR.9.selenocysteine"; Reference "TR.9.selenocysteine.apteryx_rowi.GCF_003343035_1_aptRow1_genomic";
NW_020451293.1	selenoprofiles_genewise	CDS	197952	198028	.	-	.	phase "."; gene_id "TR.9.selenocysteine"; transcript_id "TR.9.selenocysteine"; Reference "TR.9.selenocysteine.apteryx_rowi.GCF_003343035_1_aptRow1_genomic";
NW_020451293.1	selenoprofiles_genewise	CDS	196717	196873	.	-	.	phase "."; gene_id "TR.9.selenocysteine"; transcript_id "TR.9.selenocysteine"; Reference "TR.9.selenocysteine.apteryx_rowi.GCF_003343035_1_aptRow1_genomic";
NW_020451293.1	selenoprofiles_genewise	CDS	196396	196503	.	-	.	phase "."; gene_id "TR.9.selenocysteine"; transcript_id "TR.9.selenocysteine"; Reference "TR.9.selenocysteine.apteryx_rowi.GCF_003343035_1_aptRow1_genomic";
NW_020451293.1	selenoprofiles_genewise	CDS	195401	195496	.	-	.	phase "."; gene_id "TR.9.selenocysteine"; transcript_id "TR.9.selenocysteine"; Reference "TR.9.selenocysteine.apteryx_rowi.GCF_003343035_1_aptRow1_genomic";
NW_020451293.1	selenoprofiles_genewise	CDS	193694	193828	.	-	.	phase "."; gene_id "TR.9.selenocysteine"; transcript_id "TR.9.selenocysteine"; Reference "TR.9.selenocysteine.apteryx_rowi.GCF_003343035_1_aptRow1_genomic";
NW_020451293.1	selenoprofiles_genewise	CDS	193339	193407	.	-	.	phase "."; gene_id "TR.9.selenocysteine"; transcript_id "TR.9.selenocysteine"; Reference "TR.9.selenocysteine.apteryx_rowi.GCF_003343035_1_aptRow1_genomic";
NW_020451293.1	selenoprofiles_secposition	Selenocysteine	193345	193347	.	-	.	phase "."; gene_id "Sec1:TR.9.selenocysteine"; transcript_id "Sec1:TR.9.selenocysteine"; Reference "TR.9.selenocysteine.apteryx_rowi.GCF_003343035_1_aptRow1_genomic";
NW_020447564.1	selenoprofiles_exonerate	CDS	594981	595059	.	+	.	phase "."; gene_id "TR.14.selenocysteine"; transcript_id "TR.14.selenocysteine"; Reference "TR.14.selenocysteine.apteryx_rowi.GCF_003343035_1_aptRow1_genomic";
NW_020447564.1	selenoprofiles_exonerate	CDS	599638	599747	.	+	.	phase "."; gene_id "TR.14.selenocysteine"; transcript_id "TR.14.selenocysteine"; Reference "TR.14.selenocysteine.apteryx_rowi.GCF_003343035_1_aptRow1_genomic";
NW_020447564.1	selenoprofiles_exonerate	CDS	601828	601950	.	+	.	phase "."; gene_id "TR.14.selenocysteine"; transcript_id "TR.14.selenocysteine"; Reference "TR.14.selenocysteine.apteryx_rowi.GCF_003343035_1_aptRow1_genomic";
NW_020447564.1	selenoprofiles_exonerate	CDS	605358	605430	.	+	.	phase "."; gene_id "TR.14.selenocysteine"; transcript_id "TR.14.selenocysteine"; Reference "TR.14.selenocysteine.apteryx_rowi.GCF_003343035_1_aptRow1_genomic";
NW_020447564.1	selenoprofiles_exonerate	CDS	605549	605668	.	+	.	phase "."; gene_id "TR.14.selenocysteine"; transcript_id "TR.14.selenocysteine"; Reference "TR.14.selenocysteine.apteryx_rowi.GCF_003343035_1_aptRow1_genomic";
NW_020447564.1	selenoprofiles_exonerate	CDS	606540	606682	.	+	.	phase "."; gene_id "TR.14.selenocysteine"; transcript_id "TR.14.selenocysteine"; Reference "TR.14.selenocysteine.apteryx_rowi.GCF_003343035_1_aptRow1_genomic";
NW_020447564.1	selenoprofiles_exonerate	CDS	606811	606926	.	+	.	phase "."; gene_id "TR.14.selenocysteine"; transcript_id "TR.14.selenocysteine"; Reference "TR.14.selenocysteine.apteryx_rowi.GCF_003343035_1_aptRow1_genomic";
NW_020447564.1	selenoprofiles_exonerate	CDS	608686	608911	.	+	.	phase "."; gene_id "TR.14.selenocysteine"; transcript_id "TR.14.selenocysteine"; Reference "TR.14.selenocysteine.apteryx_rowi.GCF_003343035_1_aptRow1_genomic";
NW_020447564.1	selenoprofiles_exonerate	CDS	611651	611743	.	+	.	phase "."; gene_id "TR.14.selenocysteine"; transcript_id "TR.14.selenocysteine"; Reference "TR.14.selenocysteine.apteryx_rowi.GCF_003343035_1_aptRow1_genomic";
NW_020447564.1	selenoprofiles_exonerate	CDS	613495	613571	.	+	.	phase "."; gene_id "TR.14.selenocysteine"; transcript_id "TR.14.selenocysteine"; Reference "TR.14.selenocysteine.apteryx_rowi.GCF_003343035_1_aptRow1_genomic";
NW_020447564.1	selenoprofiles_exonerate	CDS	615241	615397	.	+	.	phase "."; gene_id "TR.14.selenocysteine"; transcript_id "TR.14.selenocysteine"; Reference "TR.14.selenocysteine.apteryx_rowi.GCF_003343035_1_aptRow1_genomic";
NW_020447564.1	selenoprofiles_exonerate	CDS	618544	618651	.	+	.	phase "."; gene_id "TR.14.selenocysteine"; transcript_id "TR.14.selenocysteine"; Reference "TR.14.selenocysteine.apteryx_rowi.GCF_003343035_1_aptRow1_genomic";
NW_020447564.1	selenoprofiles_exonerate	CDS	620675	620770	.	+	.	phase "."; gene_id "TR.14.selenocysteine"; transcript_id "TR.14.selenocysteine"; Reference "TR.14.selenocysteine.apteryx_rowi.GCF_003343035_1_aptRow1_genomic";
NW_020447564.1	selenoprofiles_exonerate	CDS	623027	623161	.	+	.	phase "."; gene_id "TR.14.selenocysteine"; transcript_id "TR.14.selenocysteine"; Reference "TR.14.selenocysteine.apteryx_rowi.GCF_003343035_1_aptRow1_genomic";
```
