## Supplementary material for "Overcoming the widespread flaws in the annotation of vertebrate selenoprotein genes in public databases": All supplementary files: NCBI.SelenoproteinPredictions.gtf (part 3 of 41)

```
NW_020447564.1	selenoprofiles_exonerate	CDS	626429	626497	.	+	.	phase "."; gene_id "TR.14.selenocysteine"; transcript_id "TR.14.selenocysteine"; Reference "TR.14.selenocysteine.apteryx_rowi.GCF_003343035_1_aptRow1_genomic";
NW_020447564.1	selenoprofiles_secposition	Selenocysteine	626489	626491	.	+	.	phase "."; gene_id "Sec1:TR.14.selenocysteine"; transcript_id "Sec1:TR.14.selenocysteine"; Reference "TR.14.selenocysteine.apteryx_rowi.GCF_003343035_1_aptRow1_genomic";
NW_020451238.1	selenoprofiles_genewise	CDS	1428390	1428465	.	-	.	phase "."; gene_id "TR.31.selenocysteine"; transcript_id "TR.31.selenocysteine"; Reference "TR.31.selenocysteine.apteryx_rowi.GCF_003343035_1_aptRow1_genomic";
NW_020451238.1	selenoprofiles_genewise	CDS	1427334	1427399	.	-	.	phase "."; gene_id "TR.31.selenocysteine"; transcript_id "TR.31.selenocysteine"; Reference "TR.31.selenocysteine.apteryx_rowi.GCF_003343035_1_aptRow1_genomic";
NW_020451238.1	selenoprofiles_genewise	CDS	1426573	1426629	.	-	.	phase "."; gene_id "TR.31.selenocysteine"; transcript_id "TR.31.selenocysteine"; Reference "TR.31.selenocysteine.apteryx_rowi.GCF_003343035_1_aptRow1_genomic";
NW_020451238.1	selenoprofiles_genewise	CDS	1425810	1425954	.	-	.	phase "."; gene_id "TR.31.selenocysteine"; transcript_id "TR.31.selenocysteine"; Reference "TR.31.selenocysteine.apteryx_rowi.GCF_003343035_1_aptRow1_genomic";
NW_020451238.1	selenoprofiles_genewise	CDS	1425422	1425496	.	-	.	phase "."; gene_id "TR.31.selenocysteine"; transcript_id "TR.31.selenocysteine"; Reference "TR.31.selenocysteine.apteryx_rowi.GCF_003343035_1_aptRow1_genomic";
NW_020451238.1	selenoprofiles_genewise	CDS	1424420	1424498	.	-	.	phase "."; gene_id "TR.31.selenocysteine"; transcript_id "TR.31.selenocysteine"; Reference "TR.31.selenocysteine.apteryx_rowi.GCF_003343035_1_aptRow1_genomic";
NW_020451238.1	selenoprofiles_genewise	CDS	1423351	1423413	.	-	.	phase "."; gene_id "TR.31.selenocysteine"; transcript_id "TR.31.selenocysteine"; Reference "TR.31.selenocysteine.apteryx_rowi.GCF_003343035_1_aptRow1_genomic";
NW_020451238.1	selenoprofiles_genewise	CDS	1422398	1422468	.	-	.	phase "."; gene_id "TR.31.selenocysteine"; transcript_id "TR.31.selenocysteine"; Reference "TR.31.selenocysteine.apteryx_rowi.GCF_003343035_1_aptRow1_genomic";
NW_020451238.1	selenoprofiles_genewise	CDS	1416234	1416253	.	-	.	phase "."; gene_id "TR.31.selenocysteine"; transcript_id "TR.31.selenocysteine"; Reference "TR.31.selenocysteine.apteryx_rowi.GCF_003343035_1_aptRow1_genomic";
NW_020451238.1	selenoprofiles_genewise	CDS	1415747	1415838	.	-	.	phase "."; gene_id "TR.31.selenocysteine"; transcript_id "TR.31.selenocysteine"; Reference "TR.31.selenocysteine.apteryx_rowi.GCF_003343035_1_aptRow1_genomic";
NW_020451238.1	selenoprofiles_genewise	CDS	1413193	1413367	.	-	.	phase "."; gene_id "TR.31.selenocysteine"; transcript_id "TR.31.selenocysteine"; Reference "TR.31.selenocysteine.apteryx_rowi.GCF_003343035_1_aptRow1_genomic";
NW_020451238.1	selenoprofiles_genewise	CDS	1404411	1404547	.	-	.	phase "."; gene_id "TR.31.selenocysteine"; transcript_id "TR.31.selenocysteine"; Reference "TR.31.selenocysteine.apteryx_rowi.GCF_003343035_1_aptRow1_genomic";
NW_020451238.1	selenoprofiles_genewise	CDS	1399132	1399227	.	-	.	phase "."; gene_id "TR.31.selenocysteine"; transcript_id "TR.31.selenocysteine"; Reference "TR.31.selenocysteine.apteryx_rowi.GCF_003343035_1_aptRow1_genomic";
NW_020451238.1	selenoprofiles_genewise	CDS	1398815	1398907	.	-	.	phase "."; gene_id "TR.31.selenocysteine"; transcript_id "TR.31.selenocysteine"; Reference "TR.31.selenocysteine.apteryx_rowi.GCF_003343035_1_aptRow1_genomic";
NW_020451238.1	selenoprofiles_genewise	CDS	1397392	1397463	.	-	.	phase "."; gene_id "TR.31.selenocysteine"; transcript_id "TR.31.selenocysteine"; Reference "TR.31.selenocysteine.apteryx_rowi.GCF_003343035_1_aptRow1_genomic";
NW_020451238.1	selenoprofiles_genewise	CDS	1395420	1395517	.	-	.	phase "."; gene_id "TR.31.selenocysteine"; transcript_id "TR.31.selenocysteine"; Reference "TR.31.selenocysteine.apteryx_rowi.GCF_003343035_1_aptRow1_genomic";
NW_020451238.1	selenoprofiles_genewise	CDS	1393306	1393435	.	-	.	phase "."; gene_id "TR.31.selenocysteine"; transcript_id "TR.31.selenocysteine"; Reference "TR.31.selenocysteine.apteryx_rowi.GCF_003343035_1_aptRow1_genomic";
NW_020451238.1	selenoprofiles_secposition	Selenocysteine	1393312	1393314	.	-	.	phase "."; gene_id "Sec1:TR.31.selenocysteine"; transcript_id "Sec1:TR.31.selenocysteine"; Reference "TR.31.selenocysteine.apteryx_rowi.GCF_003343035_1_aptRow1_genomic";
NW_020448575.1	selenoprofiles_genewise	CDS	866390	866499	.	-	.	phase "."; gene_id "SelT.3.selenocysteine"; transcript_id "SelT.3.selenocysteine"; Reference "SelT.3.selenocysteine.apteryx_rowi.GCF_003343035_1_aptRow1_genomic";
NW_020448575.1	selenoprofiles_genewise	CDS	865114	865240	.	-	.	phase "."; gene_id "SelT.3.selenocysteine"; transcript_id "SelT.3.selenocysteine"; Reference "SelT.3.selenocysteine.apteryx_rowi.GCF_003343035_1_aptRow1_genomic";
NW_020448575.1	selenoprofiles_genewise	CDS	863549	863636	.	-	.	phase "."; gene_id "SelT.3.selenocysteine"; transcript_id "SelT.3.selenocysteine"; Reference "SelT.3.selenocysteine.apteryx_rowi.GCF_003343035_1_aptRow1_genomic";
NW_020448575.1	selenoprofiles_genewise	CDS	861943	862067	.	-	.	phase "."; gene_id "SelT.3.selenocysteine"; transcript_id "SelT.3.selenocysteine"; Reference "SelT.3.selenocysteine.apteryx_rowi.GCF_003343035_1_aptRow1_genomic";
NW_020448575.1	selenoprofiles_secposition	Selenocysteine	866491	866493	.	-	.	phase "."; gene_id "Sec1:SelT.3.selenocysteine"; transcript_id "Sec1:SelT.3.selenocysteine"; Reference "SelT.3.selenocysteine.apteryx_rowi.GCF_003343035_1_aptRow1_genomic";
NC_067286.1	selenoprofiles_genewise	CDS	54485355	54486179	.	+	.	phase "."; gene_id "DI.1.selenocysteine"; transcript_id "DI.1.selenocysteine"; Reference "DI.1.selenocysteine.apus_apus.GCF_020740795_1_bApuApu2_pri_cur_genomic";
NC_067286.1	selenoprofiles_secposition	Selenocysteine	54485766	54485768	.	+	.	phase "."; gene_id "Sec1:DI.1.selenocysteine"; transcript_id "Sec1:DI.1.selenocysteine"; Reference "DI.1.selenocysteine.apus_apus.GCF_020740795_1_bApuApu2_pri_cur_genomic";
NC_067286.1	selenoprofiles_genewise	CDS	44643559	44643780	.	-	.	phase "."; gene_id "DI.3.selenocysteine"; transcript_id "DI.3.selenocysteine"; Reference "DI.3.selenocysteine.apus_apus.GCF_020740795_1_bApuApu2_pri_cur_genomic";
NC_067286.1	selenoprofiles_genewise	CDS	44632378	44632950	.	-	.	phase "."; gene_id "DI.3.selenocysteine"; transcript_id "DI.3.selenocysteine"; Reference "DI.3.selenocysteine.apus_apus.GCF_020740795_1_bApuApu2_pri_cur_genomic";
NC_067286.1	selenoprofiles_secposition	Selenocysteine	44632777	44632779	.	-	.	phase "."; gene_id "Sec1:DI.3.selenocysteine"; transcript_id "Sec1:DI.3.selenocysteine"; Reference "DI.3.selenocysteine.apus_apus.GCF_020740795_1_bApuApu2_pri_cur_genomic";
NC_067288.1	selenoprofiles_genewise	CDS	26371386	26371716	.	+	.	phase "."; gene_id "DI.5.selenocysteine"; transcript_id "DI.5.selenocysteine"; Reference "DI.5.selenocysteine.apus_apus.GCF_020740795_1_bApuApu2_pri_cur_genomic";
NC_067288.1	selenoprofiles_genewise	CDS	26373292	26373435	.	+	.	phase "."; gene_id "DI.5.selenocysteine"; transcript_id "DI.5.selenocysteine"; Reference "DI.5.selenocysteine.apus_apus.GCF_020740795_1_bApuApu2_pri_cur_genomic";
NC_067288.1	selenoprofiles_genewise	CDS	26374362	26374561	.	+	.	phase "."; gene_id "DI.5.selenocysteine"; transcript_id "DI.5.selenocysteine"; Reference "DI.5.selenocysteine.apus_apus.GCF_020740795_1_bApuApu2_pri_cur_genomic";
NC_067288.1	selenoprofiles_genewise	CDS	26375037	26375102	.	+	.	phase "."; gene_id "DI.5.selenocysteine"; transcript_id "DI.5.selenocysteine"; Reference "DI.5.selenocysteine.apus_apus.GCF_020740795_1_bApuApu2_pri_cur_genomic";
NC_067288.1	selenoprofiles_secposition	Selenocysteine	26373330	26373332	.	+	.	phase "."; gene_id "Sec1:DI.5.selenocysteine"; transcript_id "Sec1:DI.5.selenocysteine"; Reference "DI.5.selenocysteine.apus_apus.GCF_020740795_1_bApuApu2_pri_cur_genomic";
NC_067290.1	selenoprofiles_genewise	CDS	12380467	12380721	.	-	.	phase "."; gene_id "GPx.2.selenocysteine"; transcript_id "GPx.2.selenocysteine"; Reference "GPx.2.selenocysteine.apus_apus.GCF_020740795_1_bApuApu2_pri_cur_genomic";
NC_067290.1	selenoprofiles_genewise	CDS	12380003	12380368	.	-	.	phase "."; gene_id "GPx.2.selenocysteine"; transcript_id "GPx.2.selenocysteine"; Reference "GPx.2.selenocysteine.apus_apus.GCF_020740795_1_bApuApu2_pri_cur_genomic";
NC_067290.1	selenoprofiles_secposition	Selenocysteine	12380572	12380574	.	-	.	phase "."; gene_id "Sec1:GPx.2.selenocysteine"; transcript_id "Sec1:GPx.2.selenocysteine"; Reference "GPx.2.selenocysteine.apus_apus.GCF_020740795_1_bApuApu2_pri_cur_genomic";
NC_067305.1	selenoprofiles_exonerate	CDS	5805638	5805784	.	-	.	phase "."; gene_id "GPx.7.selenocysteine"; transcript_id "GPx.7.selenocysteine"; Reference "GPx.7.selenocysteine.apus_apus.GCF_020740795_1_bApuApu2_pri_cur_genomic";
NC_067305.1	selenoprofiles_exonerate	CDS	5805414	5805549	.	-	.	phase "."; gene_id "GPx.7.selenocysteine"; transcript_id "GPx.7.selenocysteine"; Reference "GPx.7.selenocysteine.apus_apus.GCF_020740795_1_bApuApu2_pri_cur_genomic";
NC_067305.1	selenoprofiles_exonerate	CDS	5805270	5805307	.	-	.	phase "."; gene_id "GPx.7.selenocysteine"; transcript_id "GPx.7.selenocysteine"; Reference "GPx.7.selenocysteine.apus_apus.GCF_020740795_1_bApuApu2_pri_cur_genomic";
NC_067305.1	selenoprofiles_exonerate	CDS	5805034	5805141	.	-	.	phase "."; gene_id "GPx.7.selenocysteine"; transcript_id "GPx.7.selenocysteine"; Reference "GPx.7.selenocysteine.apus_apus.GCF_020740795_1_bApuApu2_pri_cur_genomic";
NC_067305.1	selenoprofiles_secposition	Selenocysteine	5805743	5805745	.	-	.	phase "."; gene_id "Sec1:GPx.7.selenocysteine"; transcript_id "Sec1:GPx.7.selenocysteine"; Reference "GPx.7.selenocysteine.apus_apus.GCF_020740795_1_bApuApu2_pri_cur_genomic";
NC_067294.1	selenoprofiles_genewise	CDS	5935149	5935515	.	+	.	phase "."; gene_id "GPx.12.selenocysteine"; transcript_id "GPx.12.selenocysteine"; Reference "GPx.12.selenocysteine.apus_apus.GCF_020740795_1_bApuApu2_pri_cur_genomic";
NC_067294.1	selenoprofiles_genewise	CDS	5935760	5935877	.	+	.	phase "."; gene_id "GPx.12.selenocysteine"; transcript_id "GPx.12.selenocysteine"; Reference "GPx.12.selenocysteine.apus_apus.GCF_020740795_1_bApuApu2_pri_cur_genomic";
NC_067294.1	selenoprofiles_genewise	CDS	5936082	5936181	.	+	.	phase "."; gene_id "GPx.12.selenocysteine"; transcript_id "GPx.12.selenocysteine"; Reference "GPx.12.selenocysteine.apus_apus.GCF_020740795_1_bApuApu2_pri_cur_genomic";
NC_067294.1	selenoprofiles_genewise	CDS	5936273	5936500	.	+	.	phase "."; gene_id "GPx.12.selenocysteine"; transcript_id "GPx.12.selenocysteine"; Reference "GPx.12.selenocysteine.apus_apus.GCF_020740795_1_bApuApu2_pri_cur_genomic";
NC_067294.1	selenoprofiles_secposition	Selenocysteine	5935491	5935493	.	+	.	phase "."; gene_id "Sec1:GPx.12.selenocysteine"; transcript_id "Sec1:GPx.12.selenocysteine"; Reference "GPx.12.selenocysteine.apus_apus.GCF_020740795_1_bApuApu2_pri_cur_genomic";
NC_067288.1	selenoprofiles_genewise	CDS	16321727	16321894	.	+	.	phase "."; gene_id "Sel15.3.selenocysteine"; transcript_id "Sel15.3.selenocysteine"; Reference "Sel15.3.selenocysteine.apus_apus.GCF_020740795_1_bApuApu2_pri_cur_genomic";
NC_067288.1	selenoprofiles_genewise	CDS	16333320	16333383	.	+	.	phase "."; gene_id "Sel15.3.selenocysteine"; transcript_id "Sel15.3.selenocysteine"; Reference "Sel15.3.selenocysteine.apus_apus.GCF_020740795_1_bApuApu2_pri_cur_genomic";
NC_067288.1	selenoprofiles_genewise	CDS	16340670	16340719	.	+	.	phase "."; gene_id "Sel15.3.selenocysteine"; transcript_id "Sel15.3.selenocysteine"; Reference "Sel15.3.selenocysteine.apus_apus.GCF_020740795_1_bApuApu2_pri_cur_genomic";
NC_067288.1	selenoprofiles_genewise	CDS	16342993	16343124	.	+	.	phase "."; gene_id "Sel15.3.selenocysteine"; transcript_id "Sel15.3.selenocysteine"; Reference "Sel15.3.selenocysteine.apus_apus.GCF_020740795_1_bApuApu2_pri_cur_genomic";
NC_067288.1	selenoprofiles_secposition	Selenocysteine	16333353	16333355	.	+	.	phase "."; gene_id "Sec1:Sel15.3.selenocysteine"; transcript_id "Sec1:Sel15.3.selenocysteine"; Reference "Sel15.3.selenocysteine.apus_apus.GCF_020740795_1_bApuApu2_pri_cur_genomic";
NC_067286.1	selenoprofiles_genewise	CDS	111685	111869	.	-	.	phase "."; gene_id "SelH.2.selenocysteine"; transcript_id "SelH.2.selenocysteine"; Reference "SelH.2.selenocysteine.apus_apus.GCF_020740795_1_bApuApu2_pri_cur_genomic";
NC_067286.1	selenoprofiles_genewise	CDS	111462	111607	.	-	.	phase "."; gene_id "SelH.2.selenocysteine"; transcript_id "SelH.2.selenocysteine"; Reference "SelH.2.selenocysteine.apus_apus.GCF_020740795_1_bApuApu2_pri_cur_genomic";
NC_067286.1	selenoprofiles_genewise	CDS	111281	111381	.	-	.	phase "."; gene_id "SelH.2.selenocysteine"; transcript_id "SelH.2.selenocysteine"; Reference "SelH.2.selenocysteine.apus_apus.GCF_020740795_1_bApuApu2_pri_cur_genomic";
NC_067286.1	selenoprofiles_secposition	Selenocysteine	111598	111600	.	-	.	phase "."; gene_id "Sec1:SelH.2.selenocysteine"; transcript_id "Sec1:SelH.2.selenocysteine"; Reference "SelH.2.selenocysteine.apus_apus.GCF_020740795_1_bApuApu2_pri_cur_genomic";
NC_067284.1	selenoprofiles_genewise	CDS	103999844	103999891	.	+	.	phase "."; gene_id "SelI.3.selenocysteine"; transcript_id "SelI.3.selenocysteine"; Reference "SelI.3.selenocysteine.apus_apus.GCF_020740795_1_bApuApu2_pri_cur_genomic";
NC_067284.1	selenoprofiles_genewise	CDS	104019318	104019386	.	+	.	phase "."; gene_id "SelI.3.selenocysteine"; transcript_id "SelI.3.selenocysteine"; Reference "SelI.3.selenocysteine.apus_apus.GCF_020740795_1_bApuApu2_pri_cur_genomic";
NC_067284.1	selenoprofiles_genewise	CDS	104019711	104019819	.	+	.	phase "."; gene_id "SelI.3.selenocysteine"; transcript_id "SelI.3.selenocysteine"; Reference "SelI.3.selenocysteine.apus_apus.GCF_020740795_1_bApuApu2_pri_cur_genomic";
NC_067284.1	selenoprofiles_genewise	CDS	104021718	104021792	.	+	.	phase "."; gene_id "SelI.3.selenocysteine"; transcript_id "SelI.3.selenocysteine"; Reference "SelI.3.selenocysteine.apus_apus.GCF_020740795_1_bApuApu2_pri_cur_genomic";
NC_067284.1	selenoprofiles_genewise	CDS	104022241	104022503	.	+	.	phase "."; gene_id "SelI.3.selenocysteine"; transcript_id "SelI.3.selenocysteine"; Reference "SelI.3.selenocysteine.apus_apus.GCF_020740795_1_bApuApu2_pri_cur_genomic";
NC_067284.1	selenoprofiles_genewise	CDS	104024324	104024432	.	+	.	phase "."; gene_id "SelI.3.selenocysteine"; transcript_id "SelI.3.selenocysteine"; Reference "SelI.3.selenocysteine.apus_apus.GCF_020740795_1_bApuApu2_pri_cur_genomic";
NC_067284.1	selenoprofiles_genewise	CDS	104026294	104026342	.	+	.	phase "."; gene_id "SelI.3.selenocysteine"; transcript_id "SelI.3.selenocysteine"; Reference "SelI.3.selenocysteine.apus_apus.GCF_020740795_1_bApuApu2_pri_cur_genomic";
NC_067284.1	selenoprofiles_genewise	CDS	104027267	104027447	.	+	.	phase "."; gene_id "SelI.3.selenocysteine"; transcript_id "SelI.3.selenocysteine"; Reference "SelI.3.selenocysteine.apus_apus.GCF_020740795_1_bApuApu2_pri_cur_genomic";
NC_067284.1	selenoprofiles_genewise	CDS	104029062	104029244	.	+	.	phase "."; gene_id "SelI.3.selenocysteine"; transcript_id "SelI.3.selenocysteine"; Reference "SelI.3.selenocysteine.apus_apus.GCF_020740795_1_bApuApu2_pri_cur_genomic";
NC_067284.1	selenoprofiles_genewise	CDS	104031694	104031810	.	+	.	phase "."; gene_id "SelI.3.selenocysteine"; transcript_id "SelI.3.selenocysteine"; Reference "SelI.3.selenocysteine.apus_apus.GCF_020740795_1_bApuApu2_pri_cur_genomic";
NC_067284.1	selenoprofiles_secposition	Selenocysteine	104031757	104031759	.	+	.	phase "."; gene_id "Sec1:SelI.3.selenocysteine"; transcript_id "Sec1:SelI.3.selenocysteine"; Reference "SelI.3.selenocysteine.apus_apus.GCF_020740795_1_bApuApu2_pri_cur_genomic";
NC_067290.1	selenoprofiles_genewise	CDS	11968927	11969093	.	+	.	phase "."; gene_id "SelK.2.selenocysteine"; transcript_id "SelK.2.selenocysteine"; Reference "SelK.2.selenocysteine.apus_apus.GCF_020740795_1_bApuApu2_pri_cur_genomic";
NC_067290.1	selenoprofiles_genewise	CDS	11969927	11970007	.	+	.	phase "."; gene_id "SelK.2.selenocysteine"; transcript_id "SelK.2.selenocysteine"; Reference "SelK.2.selenocysteine.apus_apus.GCF_020740795_1_bApuApu2_pri_cur_genomic";
NC_067290.1	selenoprofiles_genewise	CDS	11970670	11970766	.	+	.	phase "."; gene_id "SelK.2.selenocysteine"; transcript_id "SelK.2.selenocysteine"; Reference "SelK.2.selenocysteine.apus_apus.GCF_020740795_1_bApuApu2_pri_cur_genomic";
NC_067290.1	selenoprofiles_secposition	Selenocysteine	11970755	11970757	.	+	.	phase "."; gene_id "Sec1:SelK.2.selenocysteine"; transcript_id "Sec1:SelK.2.selenocysteine"; Reference "SelK.2.selenocysteine.apus_apus.GCF_020740795_1_bApuApu2_pri_cur_genomic";
NC_067297.1	selenoprofiles_exonerate	CDS	166503	166625	.	-	.	phase "."; gene_id "SelM.2.selenocysteine"; transcript_id "SelM.2.selenocysteine"; Reference "SelM.2.selenocysteine.apus_apus.GCF_020740795_1_bApuApu2_pri_cur_genomic";
NC_067297.1	selenoprofiles_exonerate	CDS	166394	166429	.	-	.	phase "."; gene_id "SelM.2.selenocysteine"; transcript_id "SelM.2.selenocysteine"; Reference "SelM.2.selenocysteine.apus_apus.GCF_020740795_1_bApuApu2_pri_cur_genomic";
NC_067297.1	selenoprofiles_exonerate	CDS	166281	166315	.	-	.	phase "."; gene_id "SelM.2.selenocysteine"; transcript_id "SelM.2.selenocysteine"; Reference "SelM.2.selenocysteine.apus_apus.GCF_020740795_1_bApuApu2_pri_cur_genomic";
NC_067297.1	selenoprofiles_exonerate	CDS	165794	165872	.	-	.	phase "."; gene_id "SelM.2.selenocysteine"; transcript_id "SelM.2.selenocysteine"; Reference "SelM.2.selenocysteine.apus_apus.GCF_020740795_1_bApuApu2_pri_cur_genomic";
NC_067297.1	selenoprofiles_exonerate	CDS	165489	165701	.	-	.	phase "."; gene_id "SelM.2.selenocysteine"; transcript_id "SelM.2.selenocysteine"; Reference "SelM.2.selenocysteine.apus_apus.GCF_020740795_1_bApuApu2_pri_cur_genomic";
NC_067297.1	selenoprofiles_secposition	Selenocysteine	166415	166417	.	-	.	phase "."; gene_id "Sec1:SelM.2.selenocysteine"; transcript_id "Sec1:SelM.2.selenocysteine"; Reference "SelM.2.selenocysteine.apus_apus.GCF_020740795_1_bApuApu2_pri_cur_genomic";
NC_067302.1	selenoprofiles_genewise	CDS	4180773	4181126	.	-	.	phase "."; gene_id "SelN.4.selenocysteine"; transcript_id "SelN.4.selenocysteine"; Reference "SelN.4.selenocysteine.apus_apus.GCF_020740795_1_bApuApu2_pri_cur_genomic";
NC_067302.1	selenoprofiles_genewise	CDS	4176242	4176359	.	-	.	phase "."; gene_id "SelN.4.selenocysteine"; transcript_id "SelN.4.selenocysteine"; Reference "SelN.4.selenocysteine.apus_apus.GCF_020740795_1_bApuApu2_pri_cur_genomic";
NC_067302.1	selenoprofiles_genewise	CDS	4175315	4175445	.	-	.	phase "."; gene_id "SelN.4.selenocysteine"; transcript_id "SelN.4.selenocysteine"; Reference "SelN.4.selenocysteine.apus_apus.GCF_020740795_1_bApuApu2_pri_cur_genomic";
NC_067302.1	selenoprofiles_genewise	CDS	4174615	4174827	.	-	.	phase "."; gene_id "SelN.4.selenocysteine"; transcript_id "SelN.4.selenocysteine"; Reference "SelN.4.selenocysteine.apus_apus.GCF_020740795_1_bApuApu2_pri_cur_genomic";
NC_067302.1	selenoprofiles_genewise	CDS	4173657	4173781	.	-	.	phase "."; gene_id "SelN.4.selenocysteine"; transcript_id "SelN.4.selenocysteine"; Reference "SelN.4.selenocysteine.apus_apus.GCF_020740795_1_bApuApu2_pri_cur_genomic";
NC_067302.1	selenoprofiles_genewise	CDS	4173222	4173359	.	-	.	phase "."; gene_id "SelN.4.selenocysteine"; transcript_id "SelN.4.selenocysteine"; Reference "SelN.4.selenocysteine.apus_apus.GCF_020740795_1_bApuApu2_pri_cur_genomic";
NC_067302.1	selenoprofiles_genewise	CDS	4171802	4171883	.	-	.	phase "."; gene_id "SelN.4.selenocysteine"; transcript_id "SelN.4.selenocysteine"; Reference "SelN.4.selenocysteine.apus_apus.GCF_020740795_1_bApuApu2_pri_cur_genomic";
NC_067302.1	selenoprofiles_genewise	CDS	4170680	4170868	.	-	.	phase "."; gene_id "SelN.4.selenocysteine"; transcript_id "SelN.4.selenocysteine"; Reference "SelN.4.selenocysteine.apus_apus.GCF_020740795_1_bApuApu2_pri_cur_genomic";
NC_067302.1	selenoprofiles_genewise	CDS	4169516	4169621	.	-	.	phase "."; gene_id "SelN.4.selenocysteine"; transcript_id "SelN.4.selenocysteine"; Reference "SelN.4.selenocysteine.apus_apus.GCF_020740795_1_bApuApu2_pri_cur_genomic";
NC_067302.1	selenoprofiles_genewise	CDS	4169046	4169158	.	-	.	phase "."; gene_id "SelN.4.selenocysteine"; transcript_id "SelN.4.selenocysteine"; Reference "SelN.4.selenocysteine.apus_apus.GCF_020740795_1_bApuApu2_pri_cur_genomic";
NC_067302.1	selenoprofiles_genewise	CDS	4168507	4168608	.	-	.	phase "."; gene_id "SelN.4.selenocysteine"; transcript_id "SelN.4.selenocysteine"; Reference "SelN.4.selenocysteine.apus_apus.GCF_020740795_1_bApuApu2_pri_cur_genomic";
NC_067302.1	selenoprofiles_genewise	CDS	4167379	4167549	.	-	.	phase "."; gene_id "SelN.4.selenocysteine"; transcript_id "SelN.4.selenocysteine"; Reference "SelN.4.selenocysteine.apus_apus.GCF_020740795_1_bApuApu2_pri_cur_genomic";
NC_067302.1	selenoprofiles_secposition	Selenocysteine	4169517	4169519	.	-	.	phase "."; gene_id "Sec1:SelN.4.selenocysteine"; transcript_id "Sec1:SelN.4.selenocysteine"; Reference "SelN.4.selenocysteine.apus_apus.GCF_020740795_1_bApuApu2_pri_cur_genomic";
NC_067282.1	selenoprofiles_genewise	CDS	185168421	185168974	.	-	.	phase "."; gene_id "SelO.1.selenocysteine"; transcript_id "SelO.1.selenocysteine"; Reference "SelO.1.selenocysteine.apus_apus.GCF_020740795_1_bApuApu2_pri_cur_genomic";
NC_067282.1	selenoprofiles_genewise	CDS	185166771	185166974	.	-	.	phase "."; gene_id "SelO.1.selenocysteine"; transcript_id "SelO.1.selenocysteine"; Reference "SelO.1.selenocysteine.apus_apus.GCF_020740795_1_bApuApu2_pri_cur_genomic";
NC_067282.1	selenoprofiles_genewise	CDS	185165613	185165793	.	-	.	phase "."; gene_id "SelO.1.selenocysteine"; transcript_id "SelO.1.selenocysteine"; Reference "SelO.1.selenocysteine.apus_apus.GCF_020740795_1_bApuApu2_pri_cur_genomic";
NC_067282.1	selenoprofiles_genewise	CDS	185163111	185163241	.	-	.	phase "."; gene_id "SelO.1.selenocysteine"; transcript_id "SelO.1.selenocysteine"; Reference "SelO.1.selenocysteine.apus_apus.GCF_020740795_1_bApuApu2_pri_cur_genomic";
NC_067282.1	selenoprofiles_genewise	CDS	185162432	185162712	.	-	.	phase "."; gene_id "SelO.1.selenocysteine"; transcript_id "SelO.1.selenocysteine"; Reference "SelO.1.selenocysteine.apus_apus.GCF_020740795_1_bApuApu2_pri_cur_genomic";
NC_067282.1	selenoprofiles_genewise	CDS	185161949	185162099	.	-	.	phase "."; gene_id "SelO.1.selenocysteine"; transcript_id "SelO.1.selenocysteine"; Reference "SelO.1.selenocysteine.apus_apus.GCF_020740795_1_bApuApu2_pri_cur_genomic";
NC_067282.1	selenoprofiles_genewise	CDS	185159671	185159856	.	-	.	phase "."; gene_id "SelO.1.selenocysteine"; transcript_id "SelO.1.selenocysteine"; Reference "SelO.1.selenocysteine.apus_apus.GCF_020740795_1_bApuApu2_pri_cur_genomic";
NC_067282.1	selenoprofiles_genewise	CDS	185158458	185158614	.	-	.	phase "."; gene_id "SelO.1.selenocysteine"; transcript_id "SelO.1.selenocysteine"; Reference "SelO.1.selenocysteine.apus_apus.GCF_020740795_1_bApuApu2_pri_cur_genomic";
NC_067282.1	selenoprofiles_genewise	CDS	185157591	185157785	.	-	.	phase "."; gene_id "SelO.1.selenocysteine"; transcript_id "SelO.1.selenocysteine"; Reference "SelO.1.selenocysteine.apus_apus.GCF_020740795_1_bApuApu2_pri_cur_genomic";
NC_067282.1	selenoprofiles_secposition	Selenocysteine	185157600	185157602	.	-	.	phase "."; gene_id "Sec1:SelO.1.selenocysteine"; transcript_id "Sec1:SelO.1.selenocysteine"; Reference "SelO.1.selenocysteine.apus_apus.GCF_020740795_1_bApuApu2_pri_cur_genomic";
NC_067288.1	selenoprofiles_genewise	CDS	21742035	21742237	.	-	.	phase "."; gene_id "SelP.1.selenocysteine"; transcript_id "SelP.1.selenocysteine"; Reference "SelP.1.selenocysteine.apus_apus.GCF_020740795_1_bApuApu2_pri_cur_genomic";
NC_067288.1	selenoprofiles_genewise	CDS	21741717	21741929	.	-	.	phase "."; gene_id "SelP.1.selenocysteine"; transcript_id "SelP.1.selenocysteine"; Reference "SelP.1.selenocysteine.apus_apus.GCF_020740795_1_bApuApu2_pri_cur_genomic";
NC_067288.1	selenoprofiles_genewise	CDS	21741460	21741595	.	-	.	phase "."; gene_id "SelP.1.selenocysteine"; transcript_id "SelP.1.selenocysteine"; Reference "SelP.1.selenocysteine.apus_apus.GCF_020740795_1_bApuApu2_pri_cur_genomic";
NC_067288.1	selenoprofiles_genewise	CDS	21740543	21740791	.	-	.	phase "."; gene_id "SelP.1.selenocysteine"; transcript_id "SelP.1.selenocysteine"; Reference "SelP.1.selenocysteine.apus_apus.GCF_020740795_1_bApuApu2_pri_cur_genomic";
NC_067288.1	selenoprofiles_secposition	Selenocysteine	21742061	21742063	.	-	.	phase "."; gene_id "Sec1:SelP.1.selenocysteine"; transcript_id "Sec1:SelP.1.selenocysteine"; Reference "SelP.1.selenocysteine.apus_apus.GCF_020740795_1_bApuApu2_pri_cur_genomic";
NC_067312.1	selenoprofiles_genewise	CDS	15704179	15704369	.	-	.	phase "."; gene_id "SelP.3.selenocysteine"; transcript_id "SelP.3.selenocysteine"; Reference "SelP.3.selenocysteine.apus_apus.GCF_020740795_1_bApuApu2_pri_cur_genomic";
NC_067312.1	selenoprofiles_genewise	CDS	15702207	15702419	.	-	.	phase "."; gene_id "SelP.3.selenocysteine"; transcript_id "SelP.3.selenocysteine"; Reference "SelP.3.selenocysteine.apus_apus.GCF_020740795_1_bApuApu2_pri_cur_genomic";
NC_067312.1	selenoprofiles_genewise	CDS	15700521	15700638	.	-	.	phase "."; gene_id "SelP.3.selenocysteine"; transcript_id "SelP.3.selenocysteine"; Reference "SelP.3.selenocysteine.apus_apus.GCF_020740795_1_bApuApu2_pri_cur_genomic";
NC_067312.1	selenoprofiles_genewise	CDS	15699334	15699651	.	-	.	phase "."; gene_id "SelP.3.selenocysteine"; transcript_id "SelP.3.selenocysteine"; Reference "SelP.3.selenocysteine.apus_apus.GCF_020740795_1_bApuApu2_pri_cur_genomic";
NC_067312.1	selenoprofiles_secposition	Selenocysteine	15704205	15704207	.	-	.	phase "."; gene_id "Sec1:SelP.3.selenocysteine"; transcript_id "Sec1:SelP.3.selenocysteine"; Reference "SelP.3.selenocysteine.apus_apus.GCF_020740795_1_bApuApu2_pri_cur_genomic";
NC_067295.1	selenoprofiles_genewise	CDS	1510875	1510929	.	+	.	phase "."; gene_id "SelR.1.selenocysteine"; transcript_id "SelR.1.selenocysteine"; Reference "SelR.1.selenocysteine.apus_apus.GCF_020740795_1_bApuApu2_pri_cur_genomic";
NC_067295.1	selenoprofiles_genewise	CDS	1511427	1511569	.	+	.	phase "."; gene_id "SelR.1.selenocysteine"; transcript_id "SelR.1.selenocysteine"; Reference "SelR.1.selenocysteine.apus_apus.GCF_020740795_1_bApuApu2_pri_cur_genomic";
NC_067295.1	selenoprofiles_genewise	CDS	1511705	1511881	.	+	.	phase "."; gene_id "SelR.1.selenocysteine"; transcript_id "SelR.1.selenocysteine"; Reference "SelR.1.selenocysteine.apus_apus.GCF_020740795_1_bApuApu2_pri_cur_genomic";
NC_067295.1	selenoprofiles_secposition	Selenocysteine	1511783	1511785	.	+	.	phase "."; gene_id "Sec1:SelR.1.selenocysteine"; transcript_id "Sec1:SelR.1.selenocysteine"; Reference "SelR.1.selenocysteine.apus_apus.GCF_020740795_1_bApuApu2_pri_cur_genomic";
NC_067291.1	selenoprofiles_blast	CDS	18607890	18608093	.	-	.	phase "."; gene_id "SelS.5.selenocysteine"; transcript_id "SelS.5.selenocysteine"; Reference "SelS.5.selenocysteine.apus_apus.GCF_020740795_1_bApuApu2_pri_cur_genomic";
NC_067291.1	selenoprofiles_blast	CDS	18606301	18606408	.	-	.	phase "."; gene_id "SelS.5.selenocysteine"; transcript_id "SelS.5.selenocysteine"; Reference "SelS.5.selenocysteine.apus_apus.GCF_020740795_1_bApuApu2_pri_cur_genomic";
NC_067291.1	selenoprofiles_blast	CDS	18604882	18604971	.	-	.	phase "."; gene_id "SelS.5.selenocysteine"; transcript_id "SelS.5.selenocysteine"; Reference "SelS.5.selenocysteine.apus_apus.GCF_020740795_1_bApuApu2_pri_cur_genomic";
NC_067291.1	selenoprofiles_blast	CDS	18604698	18604778	.	-	.	phase "."; gene_id "SelS.5.selenocysteine"; transcript_id "SelS.5.selenocysteine"; Reference "SelS.5.selenocysteine.apus_apus.GCF_020740795_1_bApuApu2_pri_cur_genomic";
NC_067291.1	selenoprofiles_blast	CDS	18603362	18603445	.	-	.	phase "."; gene_id "SelS.5.selenocysteine"; transcript_id "SelS.5.selenocysteine"; Reference "SelS.5.selenocysteine.apus_apus.GCF_020740795_1_bApuApu2_pri_cur_genomic";
NC_067291.1	selenoprofiles_secposition	Selenocysteine	18603368	18603370	.	-	.	phase "."; gene_id "Sec1:SelS.5.selenocysteine"; transcript_id "Sec1:SelS.5.selenocysteine"; Reference "SelS.5.selenocysteine.apus_apus.GCF_020740795_1_bApuApu2_pri_cur_genomic";
NC_067285.1	selenoprofiles_exonerate	CDS	26389877	26390096	.	+	.	phase "."; gene_id "SelU.7.selenocysteine"; transcript_id "SelU.7.selenocysteine"; Reference "SelU.7.selenocysteine.apus_apus.GCF_020740795_1_bApuApu2_pri_cur_genomic";
NC_067285.1	selenoprofiles_exonerate	CDS	26390451	26390542	.	+	.	phase "."; gene_id "SelU.7.selenocysteine"; transcript_id "SelU.7.selenocysteine"; Reference "SelU.7.selenocysteine.apus_apus.GCF_020740795_1_bApuApu2_pri_cur_genomic";
NC_067285.1	selenoprofiles_exonerate	CDS	26392771	26392911	.	+	.	phase "."; gene_id "SelU.7.selenocysteine"; transcript_id "SelU.7.selenocysteine"; Reference "SelU.7.selenocysteine.apus_apus.GCF_020740795_1_bApuApu2_pri_cur_genomic";
NC_067285.1	selenoprofiles_exonerate	CDS	26393817	26393981	.	+	.	phase "."; gene_id "SelU.7.selenocysteine"; transcript_id "SelU.7.selenocysteine"; Reference "SelU.7.selenocysteine.apus_apus.GCF_020740795_1_bApuApu2_pri_cur_genomic";
NC_067285.1	selenoprofiles_exonerate	CDS	26394138	26394236	.	+	.	phase "."; gene_id "SelU.7.selenocysteine"; transcript_id "SelU.7.selenocysteine"; Reference "SelU.7.selenocysteine.apus_apus.GCF_020740795_1_bApuApu2_pri_cur_genomic";
NC_067285.1	selenoprofiles_secposition	Selenocysteine	26390525	26390527	.	+	.	phase "."; gene_id "Sec1:SelU.7.selenocysteine"; transcript_id "Sec1:SelU.7.selenocysteine"; Reference "SelU.7.selenocysteine.apus_apus.GCF_020740795_1_bApuApu2_pri_cur_genomic";
NC_067290.1	selenoprofiles_genewise	CDS	8622976	8623101	.	-	.	phase "."; gene_id "TR.2.selenocysteine"; transcript_id "TR.2.selenocysteine"; Reference "TR.2.selenocysteine.apus_apus.GCF_020740795_1_bApuApu2_pri_cur_genomic";
NC_067290.1	selenoprofiles_genewise	CDS	8617652	8617712	.	-	.	phase "."; gene_id "TR.2.selenocysteine"; transcript_id "TR.2.selenocysteine"; Reference "TR.2.selenocysteine.apus_apus.GCF_020740795_1_bApuApu2_pri_cur_genomic";
NC_067290.1	selenoprofiles_genewise	CDS	8616051	8616160	.	-	.	phase "."; gene_id "TR.2.selenocysteine"; transcript_id "TR.2.selenocysteine"; Reference "TR.2.selenocysteine.apus_apus.GCF_020740795_1_bApuApu2_pri_cur_genomic";
NC_067290.1	selenoprofiles_genewise	CDS	8615764	8615877	.	-	.	phase "."; gene_id "TR.2.selenocysteine"; transcript_id "TR.2.selenocysteine"; Reference "TR.2.selenocysteine.apus_apus.GCF_020740795_1_bApuApu2_pri_cur_genomic";
NC_067290.1	selenoprofiles_genewise	CDS	8613861	8613933	.	-	.	phase "."; gene_id "TR.2.selenocysteine"; transcript_id "TR.2.selenocysteine"; Reference "TR.2.selenocysteine.apus_apus.GCF_020740795_1_bApuApu2_pri_cur_genomic";
NC_067290.1	selenoprofiles_genewise	CDS	8612902	8613021	.	-	.	phase "."; gene_id "TR.2.selenocysteine"; transcript_id "TR.2.selenocysteine"; Reference "TR.2.selenocysteine.apus_apus.GCF_020740795_1_bApuApu2_pri_cur_genomic";
NC_067290.1	selenoprofiles_genewise	CDS	8612356	8612498	.	-	.	phase "."; gene_id "TR.2.selenocysteine"; transcript_id "TR.2.selenocysteine"; Reference "TR.2.selenocysteine.apus_apus.GCF_020740795_1_bApuApu2_pri_cur_genomic";
NC_067290.1	selenoprofiles_genewise	CDS	8610888	8611003	.	-	.	phase "."; gene_id "TR.2.selenocysteine"; transcript_id "TR.2.selenocysteine"; Reference "TR.2.selenocysteine.apus_apus.GCF_020740795_1_bApuApu2_pri_cur_genomic";
NC_067290.1	selenoprofiles_genewise	CDS	8610553	8610782	.	-	.	phase "."; gene_id "TR.2.selenocysteine"; transcript_id "TR.2.selenocysteine"; Reference "TR.2.selenocysteine.apus_apus.GCF_020740795_1_bApuApu2_pri_cur_genomic";
NC_067290.1	selenoprofiles_genewise	CDS	8610236	8610348	.	-	.	phase "."; gene_id "TR.2.selenocysteine"; transcript_id "TR.2.selenocysteine"; Reference "TR.2.selenocysteine.apus_apus.GCF_020740795_1_bApuApu2_pri_cur_genomic";
NC_067290.1	selenoprofiles_genewise	CDS	8609705	8609781	.	-	.	phase "."; gene_id "TR.2.selenocysteine"; transcript_id "TR.2.selenocysteine"; Reference "TR.2.selenocysteine.apus_apus.GCF_020740795_1_bApuApu2_pri_cur_genomic";
NC_067290.1	selenoprofiles_genewise	CDS	8608726	8608882	.	-	.	phase "."; gene_id "TR.2.selenocysteine"; transcript_id "TR.2.selenocysteine"; Reference "TR.2.selenocysteine.apus_apus.GCF_020740795_1_bApuApu2_pri_cur_genomic";
NC_067290.1	selenoprofiles_genewise	CDS	8608430	8608537	.	-	.	phase "."; gene_id "TR.2.selenocysteine"; transcript_id "TR.2.selenocysteine"; Reference "TR.2.selenocysteine.apus_apus.GCF_020740795_1_bApuApu2_pri_cur_genomic";
NC_067290.1	selenoprofiles_genewise	CDS	8607450	8607545	.	-	.	phase "."; gene_id "TR.2.selenocysteine"; transcript_id "TR.2.selenocysteine"; Reference "TR.2.selenocysteine.apus_apus.GCF_020740795_1_bApuApu2_pri_cur_genomic";
NC_067290.1	selenoprofiles_genewise	CDS	8605995	8606129	.	-	.	phase "."; gene_id "TR.2.selenocysteine"; transcript_id "TR.2.selenocysteine"; Reference "TR.2.selenocysteine.apus_apus.GCF_020740795_1_bApuApu2_pri_cur_genomic";
NC_067290.1	selenoprofiles_genewise	CDS	8605634	8605702	.	-	.	phase "."; gene_id "TR.2.selenocysteine"; transcript_id "TR.2.selenocysteine"; Reference "TR.2.selenocysteine.apus_apus.GCF_020740795_1_bApuApu2_pri_cur_genomic";
NC_067290.1	selenoprofiles_secposition	Selenocysteine	8605640	8605642	.	-	.	phase "."; gene_id "Sec1:TR.2.selenocysteine"; transcript_id "Sec1:TR.2.selenocysteine"; Reference "TR.2.selenocysteine.apus_apus.GCF_020740795_1_bApuApu2_pri_cur_genomic";
NC_067282.1	selenoprofiles_exonerate	CDS	148380190	148380321	.	+	.	phase "."; gene_id "TR.16.selenocysteine"; transcript_id "TR.16.selenocysteine"; Reference "TR.16.selenocysteine.apus_apus.GCF_020740795_1_bApuApu2_pri_cur_genomic";
NC_067282.1	selenoprofiles_exonerate	CDS	148383664	148383736	.	+	.	phase "."; gene_id "TR.16.selenocysteine"; transcript_id "TR.16.selenocysteine"; Reference "TR.16.selenocysteine.apus_apus.GCF_020740795_1_bApuApu2_pri_cur_genomic";
NC_067282.1	selenoprofiles_exonerate	CDS	148383851	148383970	.	+	.	phase "."; gene_id "TR.16.selenocysteine"; transcript_id "TR.16.selenocysteine"; Reference "TR.16.selenocysteine.apus_apus.GCF_020740795_1_bApuApu2_pri_cur_genomic";
NC_067282.1	selenoprofiles_exonerate	CDS	148384383	148384525	.	+	.	phase "."; gene_id "TR.16.selenocysteine"; transcript_id "TR.16.selenocysteine"; Reference "TR.16.selenocysteine.apus_apus.GCF_020740795_1_bApuApu2_pri_cur_genomic";
NC_067282.1	selenoprofiles_exonerate	CDS	148384650	148384765	.	+	.	phase "."; gene_id "TR.16.selenocysteine"; transcript_id "TR.16.selenocysteine"; Reference "TR.16.selenocysteine.apus_apus.GCF_020740795_1_bApuApu2_pri_cur_genomic";
NC_067282.1	selenoprofiles_exonerate	CDS	148386535	148386760	.	+	.	phase "."; gene_id "TR.16.selenocysteine"; transcript_id "TR.16.selenocysteine"; Reference "TR.16.selenocysteine.apus_apus.GCF_020740795_1_bApuApu2_pri_cur_genomic";
NC_067282.1	selenoprofiles_exonerate	CDS	148389421	148389513	.	+	.	phase "."; gene_id "TR.16.selenocysteine"; transcript_id "TR.16.selenocysteine"; Reference "TR.16.selenocysteine.apus_apus.GCF_020740795_1_bApuApu2_pri_cur_genomic";
NC_067282.1	selenoprofiles_exonerate	CDS	148391174	148391250	.	+	.	phase "."; gene_id "TR.16.selenocysteine"; transcript_id "TR.16.selenocysteine"; Reference "TR.16.selenocysteine.apus_apus.GCF_020740795_1_bApuApu2_pri_cur_genomic";
NC_067282.1	selenoprofiles_exonerate	CDS	148392956	148393112	.	+	.	phase "."; gene_id "TR.16.selenocysteine"; transcript_id "TR.16.selenocysteine"; Reference "TR.16.selenocysteine.apus_apus.GCF_020740795_1_bApuApu2_pri_cur_genomic";
NC_067282.1	selenoprofiles_exonerate	CDS	148397318	148397425	.	+	.	phase "."; gene_id "TR.16.selenocysteine"; transcript_id "TR.16.selenocysteine"; Reference "TR.16.selenocysteine.apus_apus.GCF_020740795_1_bApuApu2_pri_cur_genomic";
NC_067282.1	selenoprofiles_exonerate	CDS	148399440	148399535	.	+	.	phase "."; gene_id "TR.16.selenocysteine"; transcript_id "TR.16.selenocysteine"; Reference "TR.16.selenocysteine.apus_apus.GCF_020740795_1_bApuApu2_pri_cur_genomic";
NC_067282.1	selenoprofiles_exonerate	CDS	148402143	148402277	.	+	.	phase "."; gene_id "TR.16.selenocysteine"; transcript_id "TR.16.selenocysteine"; Reference "TR.16.selenocysteine.apus_apus.GCF_020740795_1_bApuApu2_pri_cur_genomic";
NC_067282.1	selenoprofiles_exonerate	CDS	148405481	148405549	.	+	.	phase "."; gene_id "TR.16.selenocysteine"; transcript_id "TR.16.selenocysteine"; Reference "TR.16.selenocysteine.apus_apus.GCF_020740795_1_bApuApu2_pri_cur_genomic";
NC_067282.1	selenoprofiles_secposition	Selenocysteine	148405541	148405543	.	+	.	phase "."; gene_id "Sec1:TR.16.selenocysteine"; transcript_id "Sec1:TR.16.selenocysteine"; Reference "TR.16.selenocysteine.apus_apus.GCF_020740795_1_bApuApu2_pri_cur_genomic";
NC_067297.1	selenoprofiles_genewise	CDS	6878343	6878556	.	-	.	phase "."; gene_id "TR.29.selenocysteine"; transcript_id "TR.29.selenocysteine"; Reference "TR.29.selenocysteine.apus_apus.GCF_020740795_1_bApuApu2_pri_cur_genomic";
NC_067297.1	selenoprofiles_genewise	CDS	6877273	6877338	.	-	.	phase "."; gene_id "TR.29.selenocysteine"; transcript_id "TR.29.selenocysteine"; Reference "TR.29.selenocysteine.apus_apus.GCF_020740795_1_bApuApu2_pri_cur_genomic";
NC_067297.1	selenoprofiles_genewise	CDS	6876512	6876568	.	-	.	phase "."; gene_id "TR.29.selenocysteine"; transcript_id "TR.29.selenocysteine"; Reference "TR.29.selenocysteine.apus_apus.GCF_020740795_1_bApuApu2_pri_cur_genomic";
NC_067297.1	selenoprofiles_genewise	CDS	6875732	6875876	.	-	.	phase "."; gene_id "TR.29.selenocysteine"; transcript_id "TR.29.selenocysteine"; Reference "TR.29.selenocysteine.apus_apus.GCF_020740795_1_bApuApu2_pri_cur_genomic";
NC_067297.1	selenoprofiles_genewise	CDS	6875342	6875416	.	-	.	phase "."; gene_id "TR.29.selenocysteine"; transcript_id "TR.29.selenocysteine"; Reference "TR.29.selenocysteine.apus_apus.GCF_020740795_1_bApuApu2_pri_cur_genomic";
NC_067297.1	selenoprofiles_genewise	CDS	6874407	6874485	.	-	.	phase "."; gene_id "TR.29.selenocysteine"; transcript_id "TR.29.selenocysteine"; Reference "TR.29.selenocysteine.apus_apus.GCF_020740795_1_bApuApu2_pri_cur_genomic";
NC_067297.1	selenoprofiles_genewise	CDS	6873295	6873357	.	-	.	phase "."; gene_id "TR.29.selenocysteine"; transcript_id "TR.29.selenocysteine"; Reference "TR.29.selenocysteine.apus_apus.GCF_020740795_1_bApuApu2_pri_cur_genomic";
NC_067297.1	selenoprofiles_genewise	CDS	6872697	6872767	.	-	.	phase "."; gene_id "TR.29.selenocysteine"; transcript_id "TR.29.selenocysteine"; Reference "TR.29.selenocysteine.apus_apus.GCF_020740795_1_bApuApu2_pri_cur_genomic";
NC_067297.1	selenoprofiles_genewise	CDS	6868833	6868852	.	-	.	phase "."; gene_id "TR.29.selenocysteine"; transcript_id "TR.29.selenocysteine"; Reference "TR.29.selenocysteine.apus_apus.GCF_020740795_1_bApuApu2_pri_cur_genomic";
NC_067297.1	selenoprofiles_genewise	CDS	6868155	6868246	.	-	.	phase "."; gene_id "TR.29.selenocysteine"; transcript_id "TR.29.selenocysteine"; Reference "TR.29.selenocysteine.apus_apus.GCF_020740795_1_bApuApu2_pri_cur_genomic";
NC_067297.1	selenoprofiles_genewise	CDS	6865469	6865643	.	-	.	phase "."; gene_id "TR.29.selenocysteine"; transcript_id "TR.29.selenocysteine"; Reference "TR.29.selenocysteine.apus_apus.GCF_020740795_1_bApuApu2_pri_cur_genomic";
NC_067297.1	selenoprofiles_genewise	CDS	6857583	6857719	.	-	.	phase "."; gene_id "TR.29.selenocysteine"; transcript_id "TR.29.selenocysteine"; Reference "TR.29.selenocysteine.apus_apus.GCF_020740795_1_bApuApu2_pri_cur_genomic";
NC_067297.1	selenoprofiles_genewise	CDS	6852157	6852252	.	-	.	phase "."; gene_id "TR.29.selenocysteine"; transcript_id "TR.29.selenocysteine"; Reference "TR.29.selenocysteine.apus_apus.GCF_020740795_1_bApuApu2_pri_cur_genomic";
NC_067297.1	selenoprofiles_genewise	CDS	6851830	6851922	.	-	.	phase "."; gene_id "TR.29.selenocysteine"; transcript_id "TR.29.selenocysteine"; Reference "TR.29.selenocysteine.apus_apus.GCF_020740795_1_bApuApu2_pri_cur_genomic";
NC_067297.1	selenoprofiles_genewise	CDS	6851204	6851275	.	-	.	phase "."; gene_id "TR.29.selenocysteine"; transcript_id "TR.29.selenocysteine"; Reference "TR.29.selenocysteine.apus_apus.GCF_020740795_1_bApuApu2_pri_cur_genomic";
NC_067297.1	selenoprofiles_genewise	CDS	6849357	6849454	.	-	.	phase "."; gene_id "TR.29.selenocysteine"; transcript_id "TR.29.selenocysteine"; Reference "TR.29.selenocysteine.apus_apus.GCF_020740795_1_bApuApu2_pri_cur_genomic";
NC_067297.1	selenoprofiles_genewise	CDS	6847022	6847151	.	-	.	phase "."; gene_id "TR.29.selenocysteine"; transcript_id "TR.29.selenocysteine"; Reference "TR.29.selenocysteine.apus_apus.GCF_020740795_1_bApuApu2_pri_cur_genomic";
NC_067297.1	selenoprofiles_secposition	Selenocysteine	6847028	6847030	.	-	.	phase "."; gene_id "Sec1:TR.29.selenocysteine"; transcript_id "Sec1:TR.29.selenocysteine"; Reference "TR.29.selenocysteine.apus_apus.GCF_020740795_1_bApuApu2_pri_cur_genomic";
NC_067289.1	selenoprofiles_genewise	CDS	26485607	26485779	.	-	.	phase "."; gene_id "SelT.2.selenocysteine"; transcript_id "SelT.2.selenocysteine"; Reference "SelT.2.selenocysteine.apus_apus.GCF_020740795_1_bApuApu2_pri_cur_genomic";
NC_067289.1	selenoprofiles_genewise	CDS	26484198	26484308	.	-	.	phase "."; gene_id "SelT.2.selenocysteine"; transcript_id "SelT.2.selenocysteine"; Reference "SelT.2.selenocysteine.apus_apus.GCF_020740795_1_bApuApu2_pri_cur_genomic";
NC_067289.1	selenoprofiles_genewise	CDS	26482981	26483107	.	-	.	phase "."; gene_id "SelT.2.selenocysteine"; transcript_id "SelT.2.selenocysteine"; Reference "SelT.2.selenocysteine.apus_apus.GCF_020740795_1_bApuApu2_pri_cur_genomic";
NC_067289.1	selenoprofiles_genewise	CDS	26482084	26482171	.	-	.	phase "."; gene_id "SelT.2.selenocysteine"; transcript_id "SelT.2.selenocysteine"; Reference "SelT.2.selenocysteine.apus_apus.GCF_020740795_1_bApuApu2_pri_cur_genomic";
NC_067289.1	selenoprofiles_genewise	CDS	26480564	26480688	.	-	.	phase "."; gene_id "SelT.2.selenocysteine"; transcript_id "SelT.2.selenocysteine"; Reference "SelT.2.selenocysteine.apus_apus.GCF_020740795_1_bApuApu2_pri_cur_genomic";
NC_067289.1	selenoprofiles_secposition	Selenocysteine	26484299	26484301	.	-	.	phase "."; gene_id "Sec1:SelT.2.selenocysteine"; transcript_id "Sec1:SelT.2.selenocysteine"; Reference "SelT.2.selenocysteine.apus_apus.GCF_020740795_1_bApuApu2_pri_cur_genomic";
NW_011950878.1	selenoprofiles_genewise	CDS	17115322	17116146	.	+	.	phase "."; gene_id "DI.1.selenocysteine"; transcript_id "DI.1.selenocysteine"; Reference "DI.1.selenocysteine.aquila_chrysaetos_canadensis.GCF_000766835_1_Aquila_chrysaetos-1_0_2_genomic";
NW_011950878.1	selenoprofiles_secposition	Selenocysteine	17115733	17115735	.	+	.	phase "."; gene_id "Sec1:DI.1.selenocysteine"; transcript_id "Sec1:DI.1.selenocysteine"; Reference "DI.1.selenocysteine.aquila_chrysaetos_canadensis.GCF_000766835_1_Aquila_chrysaetos-1_0_2_genomic";
NW_011950878.1	selenoprofiles_genewise	CDS	6437997	6438218	.	-	.	phase "."; gene_id "DI.3.selenocysteine"; transcript_id "DI.3.selenocysteine"; Reference "DI.3.selenocysteine.aquila_chrysaetos_canadensis.GCF_000766835_1_Aquila_chrysaetos-1_0_2_genomic";
NW_011950878.1	selenoprofiles_genewise	CDS	6425997	6426569	.	-	.	phase "."; gene_id "DI.3.selenocysteine"; transcript_id "DI.3.selenocysteine"; Reference "DI.3.selenocysteine.aquila_chrysaetos_canadensis.GCF_000766835_1_Aquila_chrysaetos-1_0_2_genomic";
NW_011950878.1	selenoprofiles_secposition	Selenocysteine	6426396	6426398	.	-	.	phase "."; gene_id "Sec1:DI.3.selenocysteine"; transcript_id "Sec1:DI.3.selenocysteine"; Reference "DI.3.selenocysteine.aquila_chrysaetos_canadensis.GCF_000766835_1_Aquila_chrysaetos-1_0_2_genomic";
NW_011950877.1	selenoprofiles_genewise	CDS	3702973	3703303	.	-	.	phase "."; gene_id "DI.5.selenocysteine"; transcript_id "DI.5.selenocysteine"; Reference "DI.5.selenocysteine.aquila_chrysaetos_canadensis.GCF_000766835_1_Aquila_chrysaetos-1_0_2_genomic";
NW_011950877.1	selenoprofiles_genewise	CDS	3701179	3701322	.	-	.	phase "."; gene_id "DI.5.selenocysteine"; transcript_id "DI.5.selenocysteine"; Reference "DI.5.selenocysteine.aquila_chrysaetos_canadensis.GCF_000766835_1_Aquila_chrysaetos-1_0_2_genomic";
NW_011950877.1	selenoprofiles_genewise	CDS	3699750	3699949	.	-	.	phase "."; gene_id "DI.5.selenocysteine"; transcript_id "DI.5.selenocysteine"; Reference "DI.5.selenocysteine.aquila_chrysaetos_canadensis.GCF_000766835_1_Aquila_chrysaetos-1_0_2_genomic";
NW_011950877.1	selenoprofiles_genewise	CDS	3699218	3699283	.	-	.	phase "."; gene_id "DI.5.selenocysteine"; transcript_id "DI.5.selenocysteine"; Reference "DI.5.selenocysteine.aquila_chrysaetos_canadensis.GCF_000766835_1_Aquila_chrysaetos-1_0_2_genomic";
NW_011950877.1	selenoprofiles_secposition	Selenocysteine	3701282	3701284	.	-	.	phase "."; gene_id "Sec1:DI.5.selenocysteine"; transcript_id "Sec1:DI.5.selenocysteine"; Reference "DI.5.selenocysteine.aquila_chrysaetos_canadensis.GCF_000766835_1_Aquila_chrysaetos-1_0_2_genomic";
NW_011951022.1	selenoprofiles_genewise	CDS	553803	554840	.	+	.	phase "."; gene_id "GPx.1.selenocysteine"; transcript_id "GPx.1.selenocysteine"; Reference "GPx.1.selenocysteine.aquila_chrysaetos_canadensis.GCF_000766835_1_Aquila_chrysaetos-1_0_2_genomic";
NW_011951022.1	selenoprofiles_genewise	CDS	554931	555281	.	+	.	phase "."; gene_id "GPx.1.selenocysteine"; transcript_id "GPx.1.selenocysteine"; Reference "GPx.1.selenocysteine.aquila_chrysaetos_canadensis.GCF_000766835_1_Aquila_chrysaetos-1_0_2_genomic";
NW_011951022.1	selenoprofiles_secposition	Selenocysteine	554736	554738	.	+	.	phase "."; gene_id "Sec1:GPx.1.selenocysteine"; transcript_id "Sec1:GPx.1.selenocysteine"; Reference "GPx.1.selenocysteine.aquila_chrysaetos_canadensis.GCF_000766835_1_Aquila_chrysaetos-1_0_2_genomic";
NW_011950879.1	selenoprofiles_genewise	CDS	16920872	16921315	.	-	.	phase "."; gene_id "GPx.2.selenocysteine"; transcript_id "GPx.2.selenocysteine"; Reference "GPx.2.selenocysteine.aquila_chrysaetos_canadensis.GCF_000766835_1_Aquila_chrysaetos-1_0_2_genomic";
NW_011950879.1	selenoprofiles_genewise	CDS	16920401	16920766	.	-	.	phase "."; gene_id "GPx.2.selenocysteine"; transcript_id "GPx.2.selenocysteine"; Reference "GPx.2.selenocysteine.aquila_chrysaetos_canadensis.GCF_000766835_1_Aquila_chrysaetos-1_0_2_genomic";
NW_011950879.1	selenoprofiles_secposition	Selenocysteine	16920977	16920979	.	-	.	phase "."; gene_id "Sec1:GPx.2.selenocysteine"; transcript_id "Sec1:GPx.2.selenocysteine"; Reference "GPx.2.selenocysteine.aquila_chrysaetos_canadensis.GCF_000766835_1_Aquila_chrysaetos-1_0_2_genomic";
NW_011951746.1	selenoprofiles_genewise	CDS	783	1176	.	+	.	phase "."; gene_id "GPx.5.selenocysteine"; transcript_id "GPx.5.selenocysteine"; Reference "GPx.5.selenocysteine.aquila_chrysaetos_canadensis.GCF_000766835_1_Aquila_chrysaetos-1_0_2_genomic";
NW_011951746.1	selenoprofiles_genewise	CDS	1426	1543	.	+	.	phase "."; gene_id "GPx.5.selenocysteine"; transcript_id "GPx.5.selenocysteine"; Reference "GPx.5.selenocysteine.aquila_chrysaetos_canadensis.GCF_000766835_1_Aquila_chrysaetos-1_0_2_genomic";
NW_011951746.1	selenoprofiles_genewise	CDS	1694	1793	.	+	.	phase "."; gene_id "GPx.5.selenocysteine"; transcript_id "GPx.5.selenocysteine"; Reference "GPx.5.selenocysteine.aquila_chrysaetos_canadensis.GCF_000766835_1_Aquila_chrysaetos-1_0_2_genomic";
NW_011951746.1	selenoprofiles_genewise	CDS	1885	2115	.	+	.	phase "."; gene_id "GPx.5.selenocysteine"; transcript_id "GPx.5.selenocysteine"; Reference "GPx.5.selenocysteine.aquila_chrysaetos_canadensis.GCF_000766835_1_Aquila_chrysaetos-1_0_2_genomic";
NW_011951746.1	selenoprofiles_secposition	Selenocysteine	1152	1154	.	+	.	phase "."; gene_id "Sec1:GPx.5.selenocysteine"; transcript_id "Sec1:GPx.5.selenocysteine"; Reference "GPx.5.selenocysteine.aquila_chrysaetos_canadensis.GCF_000766835_1_Aquila_chrysaetos-1_0_2_genomic";
NW_011951745.1	selenoprofiles_genewise	CDS	783	1176	.	+	.	phase "."; gene_id "GPx.8.selenocysteine"; transcript_id "GPx.8.selenocysteine"; Reference "GPx.8.selenocysteine.aquila_chrysaetos_canadensis.GCF_000766835_1_Aquila_chrysaetos-1_0_2_genomic";
NW_011951745.1	selenoprofiles_genewise	CDS	1426	1543	.	+	.	phase "."; gene_id "GPx.8.selenocysteine"; transcript_id "GPx.8.selenocysteine"; Reference "GPx.8.selenocysteine.aquila_chrysaetos_canadensis.GCF_000766835_1_Aquila_chrysaetos-1_0_2_genomic";
NW_011951745.1	selenoprofiles_genewise	CDS	1694	1793	.	+	.	phase "."; gene_id "GPx.8.selenocysteine"; transcript_id "GPx.8.selenocysteine"; Reference "GPx.8.selenocysteine.aquila_chrysaetos_canadensis.GCF_000766835_1_Aquila_chrysaetos-1_0_2_genomic";
NW_011951745.1	selenoprofiles_genewise	CDS	1885	2115	.	+	.	phase "."; gene_id "GPx.8.selenocysteine"; transcript_id "GPx.8.selenocysteine"; Reference "GPx.8.selenocysteine.aquila_chrysaetos_canadensis.GCF_000766835_1_Aquila_chrysaetos-1_0_2_genomic";
NW_011951745.1	selenoprofiles_secposition	Selenocysteine	1152	1154	.	+	.	phase "."; gene_id "Sec1:GPx.8.selenocysteine"; transcript_id "Sec1:GPx.8.selenocysteine"; Reference "GPx.8.selenocysteine.aquila_chrysaetos_canadensis.GCF_000766835_1_Aquila_chrysaetos-1_0_2_genomic";
NW_011951010.1	selenoprofiles_exonerate	CDS	709235	709381	.	+	.	phase "."; gene_id "GPx.13.selenocysteine"; transcript_id "GPx.13.selenocysteine"; Reference "GPx.13.selenocysteine.aquila_chrysaetos_canadensis.GCF_000766835_1_Aquila_chrysaetos-1_0_2_genomic";
NW_011951010.1	selenoprofiles_exonerate	CDS	709501	709620	.	+	.	phase "."; gene_id "GPx.13.selenocysteine"; transcript_id "GPx.13.selenocysteine"; Reference "GPx.13.selenocysteine.aquila_chrysaetos_canadensis.GCF_000766835_1_Aquila_chrysaetos-1_0_2_genomic";
NW_011951010.1	selenoprofiles_exonerate	CDS	709781	709834	.	+	.	phase "."; gene_id "GPx.13.selenocysteine"; transcript_id "GPx.13.selenocysteine"; Reference "GPx.13.selenocysteine.aquila_chrysaetos_canadensis.GCF_000766835_1_Aquila_chrysaetos-1_0_2_genomic";
NW_011951010.1	selenoprofiles_exonerate	CDS	710240	710389	.	+	.	phase "."; gene_id "GPx.13.selenocysteine"; transcript_id "GPx.13.selenocysteine"; Reference "GPx.13.selenocysteine.aquila_chrysaetos_canadensis.GCF_000766835_1_Aquila_chrysaetos-1_0_2_genomic";
NW_011951010.1	selenoprofiles_secposition	Selenocysteine	709274	709276	.	+	.	phase "."; gene_id "Sec1:GPx.13.selenocysteine"; transcript_id "Sec1:GPx.13.selenocysteine"; Reference "GPx.13.selenocysteine.aquila_chrysaetos_canadensis.GCF_000766835_1_Aquila_chrysaetos-1_0_2_genomic";
NW_011950877.1	selenoprofiles_genewise	CDS	14720167	14720334	.	-	.	phase "."; gene_id "Sel15.3.selenocysteine"; transcript_id "Sel15.3.selenocysteine"; Reference "Sel15.3.selenocysteine.aquila_chrysaetos_canadensis.GCF_000766835_1_Aquila_chrysaetos-1_0_2_genomic";
NW_011950877.1	selenoprofiles_genewise	CDS	14707223	14707286	.	-	.	phase "."; gene_id "Sel15.3.selenocysteine"; transcript_id "Sel15.3.selenocysteine"; Reference "Sel15.3.selenocysteine.aquila_chrysaetos_canadensis.GCF_000766835_1_Aquila_chrysaetos-1_0_2_genomic";
NW_011950877.1	selenoprofiles_genewise	CDS	14698136	14698185	.	-	.	phase "."; gene_id "Sel15.3.selenocysteine"; transcript_id "Sel15.3.selenocysteine"; Reference "Sel15.3.selenocysteine.aquila_chrysaetos_canadensis.GCF_000766835_1_Aquila_chrysaetos-1_0_2_genomic";
NW_011950877.1	selenoprofiles_genewise	CDS	14695532	14695663	.	-	.	phase "."; gene_id "Sel15.3.selenocysteine"; transcript_id "Sel15.3.selenocysteine"; Reference "Sel15.3.selenocysteine.aquila_chrysaetos_canadensis.GCF_000766835_1_Aquila_chrysaetos-1_0_2_genomic";
NW_011950877.1	selenoprofiles_secposition	Selenocysteine	14707251	14707253	.	-	.	phase "."; gene_id "Sec1:Sel15.3.selenocysteine"; transcript_id "Sec1:Sel15.3.selenocysteine"; Reference "Sel15.3.selenocysteine.aquila_chrysaetos_canadensis.GCF_000766835_1_Aquila_chrysaetos-1_0_2_genomic";
NW_011951075.1	selenoprofiles_genewise	CDS	118260	118426	.	-	.	phase "."; gene_id "SelH.2.selenocysteine"; transcript_id "SelH.2.selenocysteine"; Reference "SelH.2.selenocysteine.aquila_chrysaetos_canadensis.GCF_000766835_1_Aquila_chrysaetos-1_0_2_genomic";
NW_011951075.1	selenoprofiles_genewise	CDS	118025	118170	.	-	.	phase "."; gene_id "SelH.2.selenocysteine"; transcript_id "SelH.2.selenocysteine"; Reference "SelH.2.selenocysteine.aquila_chrysaetos_canadensis.GCF_000766835_1_Aquila_chrysaetos-1_0_2_genomic";
NW_011951075.1	selenoprofiles_genewise	CDS	117840	117940	.	-	.	phase "."; gene_id "SelH.2.selenocysteine"; transcript_id "SelH.2.selenocysteine"; Reference "SelH.2.selenocysteine.aquila_chrysaetos_canadensis.GCF_000766835_1_Aquila_chrysaetos-1_0_2_genomic";
NW_011951075.1	selenoprofiles_secposition	Selenocysteine	118161	118163	.	-	.	phase "."; gene_id "Sec1:SelH.2.selenocysteine"; transcript_id "Sec1:SelH.2.selenocysteine"; Reference "SelH.2.selenocysteine.aquila_chrysaetos_canadensis.GCF_000766835_1_Aquila_chrysaetos-1_0_2_genomic";
NW_011951040.1	selenoprofiles_exonerate	CDS	20744	20821	.	-	.	phase "."; gene_id "SelI.2.selenocysteine"; transcript_id "SelI.2.selenocysteine"; Reference "SelI.2.selenocysteine.aquila_chrysaetos_canadensis.GCF_000766835_1_Aquila_chrysaetos-1_0_2_genomic";
NW_011951040.1	selenoprofiles_exonerate	CDS	20310	20418	.	-	.	phase "."; gene_id "SelI.2.selenocysteine"; transcript_id "SelI.2.selenocysteine"; Reference "SelI.2.selenocysteine.aquila_chrysaetos_canadensis.GCF_000766835_1_Aquila_chrysaetos-1_0_2_genomic";
NW_011951040.1	selenoprofiles_exonerate	CDS	18447	18521	.	-	.	phase "."; gene_id "SelI.2.selenocysteine"; transcript_id "SelI.2.selenocysteine"; Reference "SelI.2.selenocysteine.aquila_chrysaetos_canadensis.GCF_000766835_1_Aquila_chrysaetos-1_0_2_genomic";
NW_011951040.1	selenoprofiles_exonerate	CDS	17707	17969	.	-	.	phase "."; gene_id "SelI.2.selenocysteine"; transcript_id "SelI.2.selenocysteine"; Reference "SelI.2.selenocysteine.aquila_chrysaetos_canadensis.GCF_000766835_1_Aquila_chrysaetos-1_0_2_genomic";
NW_011951040.1	selenoprofiles_exonerate	CDS	16093	16201	.	-	.	phase "."; gene_id "SelI.2.selenocysteine"; transcript_id "SelI.2.selenocysteine"; Reference "SelI.2.selenocysteine.aquila_chrysaetos_canadensis.GCF_000766835_1_Aquila_chrysaetos-1_0_2_genomic";
NW_011951040.1	selenoprofiles_exonerate	CDS	14465	14513	.	-	.	phase "."; gene_id "SelI.2.selenocysteine"; transcript_id "SelI.2.selenocysteine"; Reference "SelI.2.selenocysteine.aquila_chrysaetos_canadensis.GCF_000766835_1_Aquila_chrysaetos-1_0_2_genomic";
NW_011951040.1	selenoprofiles_exonerate	CDS	13817	13997	.	-	.	phase "."; gene_id "SelI.2.selenocysteine"; transcript_id "SelI.2.selenocysteine"; Reference "SelI.2.selenocysteine.aquila_chrysaetos_canadensis.GCF_000766835_1_Aquila_chrysaetos-1_0_2_genomic";
NW_011951040.1	selenoprofiles_exonerate	CDS	12805	12987	.	-	.	phase "."; gene_id "SelI.2.selenocysteine"; transcript_id "SelI.2.selenocysteine"; Reference "SelI.2.selenocysteine.aquila_chrysaetos_canadensis.GCF_000766835_1_Aquila_chrysaetos-1_0_2_genomic";
NW_011951040.1	selenoprofiles_exonerate	CDS	10545	10661	.	-	.	phase "."; gene_id "SelI.2.selenocysteine"; transcript_id "SelI.2.selenocysteine"; Reference "SelI.2.selenocysteine.aquila_chrysaetos_canadensis.GCF_000766835_1_Aquila_chrysaetos-1_0_2_genomic";
NW_011951040.1	selenoprofiles_secposition	Selenocysteine	10596	10598	.	-	.	phase "."; gene_id "Sec1:SelI.2.selenocysteine"; transcript_id "Sec1:SelI.2.selenocysteine"; Reference "SelI.2.selenocysteine.aquila_chrysaetos_canadensis.GCF_000766835_1_Aquila_chrysaetos-1_0_2_genomic";
NW_011950879.1	selenoprofiles_exonerate	CDS	16394637	16394886	.	+	.	phase "."; gene_id "SelK.2.selenocysteine"; transcript_id "SelK.2.selenocysteine"; Reference "SelK.2.selenocysteine.aquila_chrysaetos_canadensis.GCF_000766835_1_Aquila_chrysaetos-1_0_2_genomic";
NW_011950879.1	selenoprofiles_exonerate	CDS	16395505	16395595	.	+	.	phase "."; gene_id "SelK.2.selenocysteine"; transcript_id "SelK.2.selenocysteine"; Reference "SelK.2.selenocysteine.aquila_chrysaetos_canadensis.GCF_000766835_1_Aquila_chrysaetos-1_0_2_genomic";
NW_011950879.1	selenoprofiles_exonerate	CDS	16396380	16396460	.	+	.	phase "."; gene_id "SelK.2.selenocysteine"; transcript_id "SelK.2.selenocysteine"; Reference "SelK.2.selenocysteine.aquila_chrysaetos_canadensis.GCF_000766835_1_Aquila_chrysaetos-1_0_2_genomic";
NW_011950879.1	selenoprofiles_exonerate	CDS	16397161	16397257	.	+	.	phase "."; gene_id "SelK.2.selenocysteine"; transcript_id "SelK.2.selenocysteine"; Reference "SelK.2.selenocysteine.aquila_chrysaetos_canadensis.GCF_000766835_1_Aquila_chrysaetos-1_0_2_genomic";
NW_011950879.1	selenoprofiles_secposition	Selenocysteine	16397246	16397248	.	+	.	phase "."; gene_id "Sec1:SelK.2.selenocysteine"; transcript_id "Sec1:SelK.2.selenocysteine"; Reference "SelK.2.selenocysteine.aquila_chrysaetos_canadensis.GCF_000766835_1_Aquila_chrysaetos-1_0_2_genomic";
NW_011950915.1	selenoprofiles_genewise	CDS	4207032	4207149	.	+	.	phase "."; gene_id "SelN.8.selenocysteine"; transcript_id "SelN.8.selenocysteine"; Reference "SelN.8.selenocysteine.aquila_chrysaetos_canadensis.GCF_000766835_1_Aquila_chrysaetos-1_0_2_genomic";
NW_011950915.1	selenoprofiles_genewise	CDS	4207974	4208104	.	+	.	phase "."; gene_id "SelN.8.selenocysteine"; transcript_id "SelN.8.selenocysteine"; Reference "SelN.8.selenocysteine.aquila_chrysaetos_canadensis.GCF_000766835_1_Aquila_chrysaetos-1_0_2_genomic";
NW_011950915.1	selenoprofiles_genewise	CDS	4208593	4208805	.	+	.	phase "."; gene_id "SelN.8.selenocysteine"; transcript_id "SelN.8.selenocysteine"; Reference "SelN.8.selenocysteine.aquila_chrysaetos_canadensis.GCF_000766835_1_Aquila_chrysaetos-1_0_2_genomic";
NW_011950915.1	selenoprofiles_genewise	CDS	4209662	4209786	.	+	.	phase "."; gene_id "SelN.8.selenocysteine"; transcript_id "SelN.8.selenocysteine"; Reference "SelN.8.selenocysteine.aquila_chrysaetos_canadensis.GCF_000766835_1_Aquila_chrysaetos-1_0_2_genomic";
NW_011950915.1	selenoprofiles_genewise	CDS	4210603	4210740	.	+	.	phase "."; gene_id "SelN.8.selenocysteine"; transcript_id "SelN.8.selenocysteine"; Reference "SelN.8.selenocysteine.aquila_chrysaetos_canadensis.GCF_000766835_1_Aquila_chrysaetos-1_0_2_genomic";
NW_011950915.1	selenoprofiles_genewise	CDS	4212399	4212480	.	+	.	phase "."; gene_id "SelN.8.selenocysteine"; transcript_id "SelN.8.selenocysteine"; Reference "SelN.8.selenocysteine.aquila_chrysaetos_canadensis.GCF_000766835_1_Aquila_chrysaetos-1_0_2_genomic";
NW_011950915.1	selenoprofiles_genewise	CDS	4213446	4213634	.	+	.	phase "."; gene_id "SelN.8.selenocysteine"; transcript_id "SelN.8.selenocysteine"; Reference "SelN.8.selenocysteine.aquila_chrysaetos_canadensis.GCF_000766835_1_Aquila_chrysaetos-1_0_2_genomic";
NW_011950915.1	selenoprofiles_genewise	CDS	4214720	4214825	.	+	.	phase "."; gene_id "SelN.8.selenocysteine"; transcript_id "SelN.8.selenocysteine"; Reference "SelN.8.selenocysteine.aquila_chrysaetos_canadensis.GCF_000766835_1_Aquila_chrysaetos-1_0_2_genomic";
NW_011950915.1	selenoprofiles_genewise	CDS	4215710	4215822	.	+	.	phase "."; gene_id "SelN.8.selenocysteine"; transcript_id "SelN.8.selenocysteine"; Reference "SelN.8.selenocysteine.aquila_chrysaetos_canadensis.GCF_000766835_1_Aquila_chrysaetos-1_0_2_genomic";
NW_011950915.1	selenoprofiles_genewise	CDS	4216521	4216622	.	+	.	phase "."; gene_id "SelN.8.selenocysteine"; transcript_id "SelN.8.selenocysteine"; Reference "SelN.8.selenocysteine.aquila_chrysaetos_canadensis.GCF_000766835_1_Aquila_chrysaetos-1_0_2_genomic";
NW_011950915.1	selenoprofiles_genewise	CDS	4217820	4217990	.	+	.	phase "."; gene_id "SelN.8.selenocysteine"; transcript_id "SelN.8.selenocysteine"; Reference "SelN.8.selenocysteine.aquila_chrysaetos_canadensis.GCF_000766835_1_Aquila_chrysaetos-1_0_2_genomic";
NW_011950915.1	selenoprofiles_secposition	Selenocysteine	4214822	4214824	.	+	.	phase "."; gene_id "Sec1:SelN.8.selenocysteine"; transcript_id "Sec1:SelN.8.selenocysteine"; Reference "SelN.8.selenocysteine.aquila_chrysaetos_canadensis.GCF_000766835_1_Aquila_chrysaetos-1_0_2_genomic";
NW_011950940.1	selenoprofiles_genewise	CDS	1335927	1336294	.	+	.	phase "."; gene_id "SelO.5.selenocysteine"; transcript_id "SelO.5.selenocysteine"; Reference "SelO.5.selenocysteine.aquila_chrysaetos_canadensis.GCF_000766835_1_Aquila_chrysaetos-1_0_2_genomic";
NW_011950940.1	selenoprofiles_genewise	CDS	1337779	1337982	.	+	.	phase "."; gene_id "SelO.5.selenocysteine"; transcript_id "SelO.5.selenocysteine"; Reference "SelO.5.selenocysteine.aquila_chrysaetos_canadensis.GCF_000766835_1_Aquila_chrysaetos-1_0_2_genomic";
NW_011950940.1	selenoprofiles_genewise	CDS	1338928	1339108	.	+	.	phase "."; gene_id "SelO.5.selenocysteine"; transcript_id "SelO.5.selenocysteine"; Reference "SelO.5.selenocysteine.aquila_chrysaetos_canadensis.GCF_000766835_1_Aquila_chrysaetos-1_0_2_genomic";
NW_011950940.1	selenoprofiles_genewise	CDS	1342927	1343057	.	+	.	phase "."; gene_id "SelO.5.selenocysteine"; transcript_id "SelO.5.selenocysteine"; Reference "SelO.5.selenocysteine.aquila_chrysaetos_canadensis.GCF_000766835_1_Aquila_chrysaetos-1_0_2_genomic";
NW_011950940.1	selenoprofiles_genewise	CDS	1343468	1343748	.	+	.	phase "."; gene_id "SelO.5.selenocysteine"; transcript_id "SelO.5.selenocysteine"; Reference "SelO.5.selenocysteine.aquila_chrysaetos_canadensis.GCF_000766835_1_Aquila_chrysaetos-1_0_2_genomic";
NW_011950940.1	selenoprofiles_genewise	CDS	1344102	1344252	.	+	.	phase "."; gene_id "SelO.5.selenocysteine"; transcript_id "SelO.5.selenocysteine"; Reference "SelO.5.selenocysteine.aquila_chrysaetos_canadensis.GCF_000766835_1_Aquila_chrysaetos-1_0_2_genomic";
NW_011950940.1	selenoprofiles_genewise	CDS	1346441	1346626	.	+	.	phase "."; gene_id "SelO.5.selenocysteine"; transcript_id "SelO.5.selenocysteine"; Reference "SelO.5.selenocysteine.aquila_chrysaetos_canadensis.GCF_000766835_1_Aquila_chrysaetos-1_0_2_genomic";
NW_011950940.1	selenoprofiles_genewise	CDS	1347698	1347854	.	+	.	phase "."; gene_id "SelO.5.selenocysteine"; transcript_id "SelO.5.selenocysteine"; Reference "SelO.5.selenocysteine.aquila_chrysaetos_canadensis.GCF_000766835_1_Aquila_chrysaetos-1_0_2_genomic";
NW_011950940.1	selenoprofiles_genewise	CDS	1348541	1348735	.	+	.	phase "."; gene_id "SelO.5.selenocysteine"; transcript_id "SelO.5.selenocysteine"; Reference "SelO.5.selenocysteine.aquila_chrysaetos_canadensis.GCF_000766835_1_Aquila_chrysaetos-1_0_2_genomic";
NW_011950940.1	selenoprofiles_secposition	Selenocysteine	1348724	1348726	.	+	.	phase "."; gene_id "Sec1:SelO.5.selenocysteine"; transcript_id "Sec1:SelO.5.selenocysteine"; Reference "SelO.5.selenocysteine.aquila_chrysaetos_canadensis.GCF_000766835_1_Aquila_chrysaetos-1_0_2_genomic";
NW_011950877.1	selenoprofiles_genewise	CDS	8785769	8786454	.	+	.	phase "."; gene_id "SelP.1.selenocysteine"; transcript_id "SelP.1.selenocysteine"; Reference "SelP.1.selenocysteine.aquila_chrysaetos_canadensis.GCF_000766835_1_Aquila_chrysaetos-1_0_2_genomic";
NW_011950877.1	selenoprofiles_genewise	CDS	8786560	8786772	.	+	.	phase "."; gene_id "SelP.1.selenocysteine"; transcript_id "SelP.1.selenocysteine"; Reference "SelP.1.selenocysteine.aquila_chrysaetos_canadensis.GCF_000766835_1_Aquila_chrysaetos-1_0_2_genomic";
NW_011950877.1	selenoprofiles_genewise	CDS	8786902	8787037	.	+	.	phase "."; gene_id "SelP.1.selenocysteine"; transcript_id "SelP.1.selenocysteine"; Reference "SelP.1.selenocysteine.aquila_chrysaetos_canadensis.GCF_000766835_1_Aquila_chrysaetos-1_0_2_genomic";
NW_011950877.1	selenoprofiles_genewise	CDS	8787699	8787944	.	+	.	phase "."; gene_id "SelP.1.selenocysteine"; transcript_id "SelP.1.selenocysteine"; Reference "SelP.1.selenocysteine.aquila_chrysaetos_canadensis.GCF_000766835_1_Aquila_chrysaetos-1_0_2_genomic";
NW_011950877.1	selenoprofiles_secposition	Selenocysteine	8786426	8786428	.	+	.	phase "."; gene_id "Sec1:SelP.1.selenocysteine"; transcript_id "Sec1:SelP.1.selenocysteine"; Reference "SelP.1.selenocysteine.aquila_chrysaetos_canadensis.GCF_000766835_1_Aquila_chrysaetos-1_0_2_genomic";
NW_011950982.1	selenoprofiles_genewise	CDS	1096692	1096882	.	+	.	phase "."; gene_id "SelP.2.selenocysteine"; transcript_id "SelP.2.selenocysteine"; Reference "SelP.2.selenocysteine.aquila_chrysaetos_canadensis.GCF_000766835_1_Aquila_chrysaetos-1_0_2_genomic";
NW_011950982.1	selenoprofiles_genewise	CDS	1098622	1098834	.	+	.	phase "."; gene_id "SelP.2.selenocysteine"; transcript_id "SelP.2.selenocysteine"; Reference "SelP.2.selenocysteine.aquila_chrysaetos_canadensis.GCF_000766835_1_Aquila_chrysaetos-1_0_2_genomic";
NW_011950982.1	selenoprofiles_genewise	CDS	1100557	1100674	.	+	.	phase "."; gene_id "SelP.2.selenocysteine"; transcript_id "SelP.2.selenocysteine"; Reference "SelP.2.selenocysteine.aquila_chrysaetos_canadensis.GCF_000766835_1_Aquila_chrysaetos-1_0_2_genomic";
NW_011950982.1	selenoprofiles_genewise	CDS	1101572	1101937	.	+	.	phase "."; gene_id "SelP.2.selenocysteine"; transcript_id "SelP.2.selenocysteine"; Reference "SelP.2.selenocysteine.aquila_chrysaetos_canadensis.GCF_000766835_1_Aquila_chrysaetos-1_0_2_genomic";
NW_011950982.1	selenoprofiles_secposition	Selenocysteine	1096854	1096856	.	+	.	phase "."; gene_id "Sec1:SelP.2.selenocysteine"; transcript_id "Sec1:SelP.2.selenocysteine"; Reference "SelP.2.selenocysteine.aquila_chrysaetos_canadensis.GCF_000766835_1_Aquila_chrysaetos-1_0_2_genomic";
NW_011950982.1	selenoprofiles_secposition	Selenocysteine	1101896	1101898	.	+	.	phase "."; gene_id "Sec16:SelP.2.selenocysteine"; transcript_id "Sec16:SelP.2.selenocysteine"; Reference "SelP.2.selenocysteine.aquila_chrysaetos_canadensis.GCF_000766835_1_Aquila_chrysaetos-1_0_2_genomic";
NW_011950895.1	selenoprofiles_genewise	CDS	8820754	8820897	.	-	.	phase "."; gene_id "SelR.1.selenocysteine"; transcript_id "SelR.1.selenocysteine"; Reference "SelR.1.selenocysteine.aquila_chrysaetos_canadensis.GCF_000766835_1_Aquila_chrysaetos-1_0_2_genomic";
NW_011950895.1	selenoprofiles_genewise	CDS	8820370	8820630	.	-	.	phase "."; gene_id "SelR.1.selenocysteine"; transcript_id "SelR.1.selenocysteine"; Reference "SelR.1.selenocysteine.aquila_chrysaetos_canadensis.GCF_000766835_1_Aquila_chrysaetos-1_0_2_genomic";
NW_011950895.1	selenoprofiles_secposition	Selenocysteine	8820550	8820552	.	-	.	phase "."; gene_id "Sec1:SelR.1.selenocysteine"; transcript_id "Sec1:SelR.1.selenocysteine"; Reference "SelR.1.selenocysteine.aquila_chrysaetos_canadensis.GCF_000766835_1_Aquila_chrysaetos-1_0_2_genomic";
NW_011950872.1	selenoprofiles_genewise	CDS	20639922	20640306	.	-	.	phase "."; gene_id "SelS.5.selenocysteine"; transcript_id "SelS.5.selenocysteine"; Reference "SelS.5.selenocysteine.aquila_chrysaetos_canadensis.GCF_000766835_1_Aquila_chrysaetos-1_0_2_genomic";
NW_011950872.1	selenoprofiles_genewise	CDS	20639570	20639704	.	-	.	phase "."; gene_id "SelS.5.selenocysteine"; transcript_id "SelS.5.selenocysteine"; Reference "SelS.5.selenocysteine.aquila_chrysaetos_canadensis.GCF_000766835_1_Aquila_chrysaetos-1_0_2_genomic";
NW_011950872.1	selenoprofiles_genewise	CDS	20637881	20637987	.	-	.	phase "."; gene_id "SelS.5.selenocysteine"; transcript_id "SelS.5.selenocysteine"; Reference "SelS.5.selenocysteine.aquila_chrysaetos_canadensis.GCF_000766835_1_Aquila_chrysaetos-1_0_2_genomic";
NW_011950872.1	selenoprofiles_genewise	CDS	20636386	20636475	.	-	.	phase "."; gene_id "SelS.5.selenocysteine"; transcript_id "SelS.5.selenocysteine"; Reference "SelS.5.selenocysteine.aquila_chrysaetos_canadensis.GCF_000766835_1_Aquila_chrysaetos-1_0_2_genomic";
NW_011950872.1	selenoprofiles_genewise	CDS	20636207	20636285	.	-	.	phase "."; gene_id "SelS.5.selenocysteine"; transcript_id "SelS.5.selenocysteine"; Reference "SelS.5.selenocysteine.aquila_chrysaetos_canadensis.GCF_000766835_1_Aquila_chrysaetos-1_0_2_genomic";
NW_011950872.1	selenoprofiles_genewise	CDS	20634103	20634188	.	-	.	phase "."; gene_id "SelS.5.selenocysteine"; transcript_id "SelS.5.selenocysteine"; Reference "SelS.5.selenocysteine.aquila_chrysaetos_canadensis.GCF_000766835_1_Aquila_chrysaetos-1_0_2_genomic";
NW_011950872.1	selenoprofiles_secposition	Selenocysteine	20634109	20634111	.	-	.	phase "."; gene_id "Sec1:SelS.5.selenocysteine"; transcript_id "Sec1:SelS.5.selenocysteine"; Reference "SelS.5.selenocysteine.aquila_chrysaetos_canadensis.GCF_000766835_1_Aquila_chrysaetos-1_0_2_genomic";
NW_011950889.1	selenoprofiles_genewise	CDS	7094608	7094827	.	+	.	phase "."; gene_id "SelU.6.selenocysteine"; transcript_id "SelU.6.selenocysteine"; Reference "SelU.6.selenocysteine.aquila_chrysaetos_canadensis.GCF_000766835_1_Aquila_chrysaetos-1_0_2_genomic";
NW_011950889.1	selenoprofiles_genewise	CDS	7095196	7095287	.	+	.	phase "."; gene_id "SelU.6.selenocysteine"; transcript_id "SelU.6.selenocysteine"; Reference "SelU.6.selenocysteine.aquila_chrysaetos_canadensis.GCF_000766835_1_Aquila_chrysaetos-1_0_2_genomic";
NW_011950889.1	selenoprofiles_genewise	CDS	7099366	7099506	.	+	.	phase "."; gene_id "SelU.6.selenocysteine"; transcript_id "SelU.6.selenocysteine"; Reference "SelU.6.selenocysteine.aquila_chrysaetos_canadensis.GCF_000766835_1_Aquila_chrysaetos-1_0_2_genomic";
NW_011950889.1	selenoprofiles_genewise	CDS	7100541	7100705	.	+	.	phase "."; gene_id "SelU.6.selenocysteine"; transcript_id "SelU.6.selenocysteine"; Reference "SelU.6.selenocysteine.aquila_chrysaetos_canadensis.GCF_000766835_1_Aquila_chrysaetos-1_0_2_genomic";
NW_011950889.1	selenoprofiles_genewise	CDS	7100843	7100941	.	+	.	phase "."; gene_id "SelU.6.selenocysteine"; transcript_id "SelU.6.selenocysteine"; Reference "SelU.6.selenocysteine.aquila_chrysaetos_canadensis.GCF_000766835_1_Aquila_chrysaetos-1_0_2_genomic";
NW_011950889.1	selenoprofiles_secposition	Selenocysteine	7095270	7095272	.	+	.	phase "."; gene_id "Sec1:SelU.6.selenocysteine"; transcript_id "Sec1:SelU.6.selenocysteine"; Reference "SelU.6.selenocysteine.aquila_chrysaetos_canadensis.GCF_000766835_1_Aquila_chrysaetos-1_0_2_genomic";
NW_011950879.1	selenoprofiles_genewise	CDS	12575024	12575149	.	-	.	phase "."; gene_id "TR.4.selenocysteine"; transcript_id "TR.4.selenocysteine"; Reference "TR.4.selenocysteine.aquila_chrysaetos_canadensis.GCF_000766835_1_Aquila_chrysaetos-1_0_2_genomic";
NW_011950879.1	selenoprofiles_genewise	CDS	12568141	12568201	.	-	.	phase "."; gene_id "TR.4.selenocysteine"; transcript_id "TR.4.selenocysteine"; Reference "TR.4.selenocysteine.aquila_chrysaetos_canadensis.GCF_000766835_1_Aquila_chrysaetos-1_0_2_genomic";
NW_011950879.1	selenoprofiles_genewise	CDS	12566432	12566541	.	-	.	phase "."; gene_id "TR.4.selenocysteine"; transcript_id "TR.4.selenocysteine"; Reference "TR.4.selenocysteine.aquila_chrysaetos_canadensis.GCF_000766835_1_Aquila_chrysaetos-1_0_2_genomic";
NW_011950879.1	selenoprofiles_genewise	CDS	12566122	12566235	.	-	.	phase "."; gene_id "TR.4.selenocysteine"; transcript_id "TR.4.selenocysteine"; Reference "TR.4.selenocysteine.aquila_chrysaetos_canadensis.GCF_000766835_1_Aquila_chrysaetos-1_0_2_genomic";
NW_011950879.1	selenoprofiles_genewise	CDS	12564175	12564247	.	-	.	phase "."; gene_id "TR.4.selenocysteine"; transcript_id "TR.4.selenocysteine"; Reference "TR.4.selenocysteine.aquila_chrysaetos_canadensis.GCF_000766835_1_Aquila_chrysaetos-1_0_2_genomic";
NW_011950879.1	selenoprofiles_genewise	CDS	12563186	12563305	.	-	.	phase "."; gene_id "TR.4.selenocysteine"; transcript_id "TR.4.selenocysteine"; Reference "TR.4.selenocysteine.aquila_chrysaetos_canadensis.GCF_000766835_1_Aquila_chrysaetos-1_0_2_genomic";
NW_011950879.1	selenoprofiles_genewise	CDS	12562623	12562765	.	-	.	phase "."; gene_id "TR.4.selenocysteine"; transcript_id "TR.4.selenocysteine"; Reference "TR.4.selenocysteine.aquila_chrysaetos_canadensis.GCF_000766835_1_Aquila_chrysaetos-1_0_2_genomic";
NW_011950879.1	selenoprofiles_genewise	CDS	12561075	12561190	.	-	.	phase "."; gene_id "TR.4.selenocysteine"; transcript_id "TR.4.selenocysteine"; Reference "TR.4.selenocysteine.aquila_chrysaetos_canadensis.GCF_000766835_1_Aquila_chrysaetos-1_0_2_genomic";
NW_011950879.1	selenoprofiles_genewise	CDS	12560747	12560966	.	-	.	phase "."; gene_id "TR.4.selenocysteine"; transcript_id "TR.4.selenocysteine"; Reference "TR.4.selenocysteine.aquila_chrysaetos_canadensis.GCF_000766835_1_Aquila_chrysaetos-1_0_2_genomic";
NW_011950879.1	selenoprofiles_genewise	CDS	12560420	12560530	.	-	.	phase "."; gene_id "TR.4.selenocysteine"; transcript_id "TR.4.selenocysteine"; Reference "TR.4.selenocysteine.aquila_chrysaetos_canadensis.GCF_000766835_1_Aquila_chrysaetos-1_0_2_genomic";
NW_011950879.1	selenoprofiles_genewise	CDS	12559886	12559962	.	-	.	phase "."; gene_id "TR.4.selenocysteine"; transcript_id "TR.4.selenocysteine"; Reference "TR.4.selenocysteine.aquila_chrysaetos_canadensis.GCF_000766835_1_Aquila_chrysaetos-1_0_2_genomic";
NW_011950879.1	selenoprofiles_genewise	CDS	12558833	12558989	.	-	.	phase "."; gene_id "TR.4.selenocysteine"; transcript_id "TR.4.selenocysteine"; Reference "TR.4.selenocysteine.aquila_chrysaetos_canadensis.GCF_000766835_1_Aquila_chrysaetos-1_0_2_genomic";
NW_011950879.1	selenoprofiles_genewise	CDS	12558525	12558632	.	-	.	phase "."; gene_id "TR.4.selenocysteine"; transcript_id "TR.4.selenocysteine"; Reference "TR.4.selenocysteine.aquila_chrysaetos_canadensis.GCF_000766835_1_Aquila_chrysaetos-1_0_2_genomic";
NW_011950879.1	selenoprofiles_genewise	CDS	12557516	12557611	.	-	.	phase "."; gene_id "TR.4.selenocysteine"; transcript_id "TR.4.selenocysteine"; Reference "TR.4.selenocysteine.aquila_chrysaetos_canadensis.GCF_000766835_1_Aquila_chrysaetos-1_0_2_genomic";
NW_011950879.1	selenoprofiles_genewise	CDS	12555869	12556003	.	-	.	phase "."; gene_id "TR.4.selenocysteine"; transcript_id "TR.4.selenocysteine"; Reference "TR.4.selenocysteine.aquila_chrysaetos_canadensis.GCF_000766835_1_Aquila_chrysaetos-1_0_2_genomic";
NW_011950879.1	selenoprofiles_genewise	CDS	12555505	12555573	.	-	.	phase "."; gene_id "TR.4.selenocysteine"; transcript_id "TR.4.selenocysteine"; Reference "TR.4.selenocysteine.aquila_chrysaetos_canadensis.GCF_000766835_1_Aquila_chrysaetos-1_0_2_genomic";
NW_011950879.1	selenoprofiles_secposition	Selenocysteine	12555511	12555513	.	-	.	phase "."; gene_id "Sec1:TR.4.selenocysteine"; transcript_id "Sec1:TR.4.selenocysteine"; Reference "TR.4.selenocysteine.aquila_chrysaetos_canadensis.GCF_000766835_1_Aquila_chrysaetos-1_0_2_genomic";
NW_011950887.1	selenoprofiles_genewise	CDS	12920698	12920862	.	+	.	phase "."; gene_id "TR.16.selenocysteine"; transcript_id "TR.16.selenocysteine"; Reference "TR.16.selenocysteine.aquila_chrysaetos_canadensis.GCF_000766835_1_Aquila_chrysaetos-1_0_2_genomic";
NW_011950887.1	selenoprofiles_genewise	CDS	12924225	12924297	.	+	.	phase "."; gene_id "TR.16.selenocysteine"; transcript_id "TR.16.selenocysteine"; Reference "TR.16.selenocysteine.aquila_chrysaetos_canadensis.GCF_000766835_1_Aquila_chrysaetos-1_0_2_genomic";
NW_011950887.1	selenoprofiles_genewise	CDS	12924412	12924531	.	+	.	phase "."; gene_id "TR.16.selenocysteine"; transcript_id "TR.16.selenocysteine"; Reference "TR.16.selenocysteine.aquila_chrysaetos_canadensis.GCF_000766835_1_Aquila_chrysaetos-1_0_2_genomic";
NW_011950887.1	selenoprofiles_genewise	CDS	12925325	12925467	.	+	.	phase "."; gene_id "TR.16.selenocysteine"; transcript_id "TR.16.selenocysteine"; Reference "TR.16.selenocysteine.aquila_chrysaetos_canadensis.GCF_000766835_1_Aquila_chrysaetos-1_0_2_genomic";
NW_011950887.1	selenoprofiles_genewise	CDS	12926811	12926926	.	+	.	phase "."; gene_id "TR.16.selenocysteine"; transcript_id "TR.16.selenocysteine"; Reference "TR.16.selenocysteine.aquila_chrysaetos_canadensis.GCF_000766835_1_Aquila_chrysaetos-1_0_2_genomic";
NW_011950887.1	selenoprofiles_genewise	CDS	12928707	12928932	.	+	.	phase "."; gene_id "TR.16.selenocysteine"; transcript_id "TR.16.selenocysteine"; Reference "TR.16.selenocysteine.aquila_chrysaetos_canadensis.GCF_000766835_1_Aquila_chrysaetos-1_0_2_genomic";
NW_011950887.1	selenoprofiles_genewise	CDS	12931709	12931801	.	+	.	phase "."; gene_id "TR.16.selenocysteine"; transcript_id "TR.16.selenocysteine"; Reference "TR.16.selenocysteine.aquila_chrysaetos_canadensis.GCF_000766835_1_Aquila_chrysaetos-1_0_2_genomic";
NW_011950887.1	selenoprofiles_genewise	CDS	12933562	12933638	.	+	.	phase "."; gene_id "TR.16.selenocysteine"; transcript_id "TR.16.selenocysteine"; Reference "TR.16.selenocysteine.aquila_chrysaetos_canadensis.GCF_000766835_1_Aquila_chrysaetos-1_0_2_genomic";
NW_011950887.1	selenoprofiles_genewise	CDS	12935299	12935455	.	+	.	phase "."; gene_id "TR.16.selenocysteine"; transcript_id "TR.16.selenocysteine"; Reference "TR.16.selenocysteine.aquila_chrysaetos_canadensis.GCF_000766835_1_Aquila_chrysaetos-1_0_2_genomic";
NW_011950887.1	selenoprofiles_genewise	CDS	12938385	12938492	.	+	.	phase "."; gene_id "TR.16.selenocysteine"; transcript_id "TR.16.selenocysteine"; Reference "TR.16.selenocysteine.aquila_chrysaetos_canadensis.GCF_000766835_1_Aquila_chrysaetos-1_0_2_genomic";
NW_011950887.1	selenoprofiles_genewise	CDS	12940330	12940425	.	+	.	phase "."; gene_id "TR.16.selenocysteine"; transcript_id "TR.16.selenocysteine"; Reference "TR.16.selenocysteine.aquila_chrysaetos_canadensis.GCF_000766835_1_Aquila_chrysaetos-1_0_2_genomic";
NW_011950887.1	selenoprofiles_genewise	CDS	12942671	12942805	.	+	.	phase "."; gene_id "TR.16.selenocysteine"; transcript_id "TR.16.selenocysteine"; Reference "TR.16.selenocysteine.aquila_chrysaetos_canadensis.GCF_000766835_1_Aquila_chrysaetos-1_0_2_genomic";
NW_011950887.1	selenoprofiles_genewise	CDS	12946073	12946141	.	+	.	phase "."; gene_id "TR.16.selenocysteine"; transcript_id "TR.16.selenocysteine"; Reference "TR.16.selenocysteine.aquila_chrysaetos_canadensis.GCF_000766835_1_Aquila_chrysaetos-1_0_2_genomic";
NW_011950887.1	selenoprofiles_secposition	Selenocysteine	12946133	12946135	.	+	.	phase "."; gene_id "Sec1:TR.16.selenocysteine"; transcript_id "Sec1:TR.16.selenocysteine"; Reference "TR.16.selenocysteine.aquila_chrysaetos_canadensis.GCF_000766835_1_Aquila_chrysaetos-1_0_2_genomic";
NW_011950944.1	selenoprofiles_genewise	CDS	1395785	1395854	.	-	.	phase "."; gene_id "TR.32.selenocysteine"; transcript_id "TR.32.selenocysteine"; Reference "TR.32.selenocysteine.aquila_chrysaetos_canadensis.GCF_000766835_1_Aquila_chrysaetos-1_0_2_genomic";
NW_011950944.1	selenoprofiles_genewise	CDS	1394566	1394631	.	-	.	phase "."; gene_id "TR.32.selenocysteine"; transcript_id "TR.32.selenocysteine"; Reference "TR.32.selenocysteine.aquila_chrysaetos_canadensis.GCF_000766835_1_Aquila_chrysaetos-1_0_2_genomic";
NW_011950944.1	selenoprofiles_genewise	CDS	1393803	1393859	.	-	.	phase "."; gene_id "TR.32.selenocysteine"; transcript_id "TR.32.selenocysteine"; Reference "TR.32.selenocysteine.aquila_chrysaetos_canadensis.GCF_000766835_1_Aquila_chrysaetos-1_0_2_genomic";
NW_011950944.1	selenoprofiles_genewise	CDS	1392992	1393136	.	-	.	phase "."; gene_id "TR.32.selenocysteine"; transcript_id "TR.32.selenocysteine"; Reference "TR.32.selenocysteine.aquila_chrysaetos_canadensis.GCF_000766835_1_Aquila_chrysaetos-1_0_2_genomic";
NW_011950944.1	selenoprofiles_genewise	CDS	1392606	1392680	.	-	.	phase "."; gene_id "TR.32.selenocysteine"; transcript_id "TR.32.selenocysteine"; Reference "TR.32.selenocysteine.aquila_chrysaetos_canadensis.GCF_000766835_1_Aquila_chrysaetos-1_0_2_genomic";
NW_011950944.1	selenoprofiles_genewise	CDS	1391666	1391744	.	-	.	phase "."; gene_id "TR.32.selenocysteine"; transcript_id "TR.32.selenocysteine"; Reference "TR.32.selenocysteine.aquila_chrysaetos_canadensis.GCF_000766835_1_Aquila_chrysaetos-1_0_2_genomic";
NW_011950944.1	selenoprofiles_genewise	CDS	1390594	1390656	.	-	.	phase "."; gene_id "TR.32.selenocysteine"; transcript_id "TR.32.selenocysteine"; Reference "TR.32.selenocysteine.aquila_chrysaetos_canadensis.GCF_000766835_1_Aquila_chrysaetos-1_0_2_genomic";
NW_011950944.1	selenoprofiles_genewise	CDS	1389997	1390067	.	-	.	phase "."; gene_id "TR.32.selenocysteine"; transcript_id "TR.32.selenocysteine"; Reference "TR.32.selenocysteine.aquila_chrysaetos_canadensis.GCF_000766835_1_Aquila_chrysaetos-1_0_2_genomic";
NW_011950944.1	selenoprofiles_genewise	CDS	1385214	1385233	.	-	.	phase "."; gene_id "TR.32.selenocysteine"; transcript_id "TR.32.selenocysteine"; Reference "TR.32.selenocysteine.aquila_chrysaetos_canadensis.GCF_000766835_1_Aquila_chrysaetos-1_0_2_genomic";
NW_011950944.1	selenoprofiles_genewise	CDS	1384740	1384831	.	-	.	phase "."; gene_id "TR.32.selenocysteine"; transcript_id "TR.32.selenocysteine"; Reference "TR.32.selenocysteine.aquila_chrysaetos_canadensis.GCF_000766835_1_Aquila_chrysaetos-1_0_2_genomic";
NW_011950944.1	selenoprofiles_genewise	CDS	1382795	1382969	.	-	.	phase "."; gene_id "TR.32.selenocysteine"; transcript_id "TR.32.selenocysteine"; Reference "TR.32.selenocysteine.aquila_chrysaetos_canadensis.GCF_000766835_1_Aquila_chrysaetos-1_0_2_genomic";
NW_011950944.1	selenoprofiles_genewise	CDS	1374015	1374151	.	-	.	phase "."; gene_id "TR.32.selenocysteine"; transcript_id "TR.32.selenocysteine"; Reference "TR.32.selenocysteine.aquila_chrysaetos_canadensis.GCF_000766835_1_Aquila_chrysaetos-1_0_2_genomic";
NW_011950944.1	selenoprofiles_genewise	CDS	1368518	1368613	.	-	.	phase "."; gene_id "TR.32.selenocysteine"; transcript_id "TR.32.selenocysteine"; Reference "TR.32.selenocysteine.aquila_chrysaetos_canadensis.GCF_000766835_1_Aquila_chrysaetos-1_0_2_genomic";
NW_011950944.1	selenoprofiles_genewise	CDS	1368185	1368277	.	-	.	phase "."; gene_id "TR.32.selenocysteine"; transcript_id "TR.32.selenocysteine"; Reference "TR.32.selenocysteine.aquila_chrysaetos_canadensis.GCF_000766835_1_Aquila_chrysaetos-1_0_2_genomic";
NW_011950944.1	selenoprofiles_genewise	CDS	1366756	1366827	.	-	.	phase "."; gene_id "TR.32.selenocysteine"; transcript_id "TR.32.selenocysteine"; Reference "TR.32.selenocysteine.aquila_chrysaetos_canadensis.GCF_000766835_1_Aquila_chrysaetos-1_0_2_genomic";
NW_011950944.1	selenoprofiles_genewise	CDS	1364841	1364938	.	-	.	phase "."; gene_id "TR.32.selenocysteine"; transcript_id "TR.32.selenocysteine"; Reference "TR.32.selenocysteine.aquila_chrysaetos_canadensis.GCF_000766835_1_Aquila_chrysaetos-1_0_2_genomic";
NW_011950944.1	selenoprofiles_genewise	CDS	1362432	1362561	.	-	.	phase "."; gene_id "TR.32.selenocysteine"; transcript_id "TR.32.selenocysteine"; Reference "TR.32.selenocysteine.aquila_chrysaetos_canadensis.GCF_000766835_1_Aquila_chrysaetos-1_0_2_genomic";
NW_011950944.1	selenoprofiles_secposition	Selenocysteine	1362438	1362440	.	-	.	phase "."; gene_id "Sec1:TR.32.selenocysteine"; transcript_id "Sec1:TR.32.selenocysteine"; Reference "TR.32.selenocysteine.aquila_chrysaetos_canadensis.GCF_000766835_1_Aquila_chrysaetos-1_0_2_genomic";
NW_011950968.1	selenoprofiles_genewise	CDS	550006	550115	.	+	.	phase "."; gene_id "SelT.2.selenocysteine"; transcript_id "SelT.2.selenocysteine"; Reference "SelT.2.selenocysteine.aquila_chrysaetos_canadensis.GCF_000766835_1_Aquila_chrysaetos-1_0_2_genomic";
NW_011950968.1	selenoprofiles_genewise	CDS	551214	551340	.	+	.	phase "."; gene_id "SelT.2.selenocysteine"; transcript_id "SelT.2.selenocysteine"; Reference "SelT.2.selenocysteine.aquila_chrysaetos_canadensis.GCF_000766835_1_Aquila_chrysaetos-1_0_2_genomic";
NW_011950968.1	selenoprofiles_genewise	CDS	552822	552909	.	+	.	phase "."; gene_id "SelT.2.selenocysteine"; transcript_id "SelT.2.selenocysteine"; Reference "SelT.2.selenocysteine.aquila_chrysaetos_canadensis.GCF_000766835_1_Aquila_chrysaetos-1_0_2_genomic";
NW_011950968.1	selenoprofiles_genewise	CDS	554389	554513	.	+	.	phase "."; gene_id "SelT.2.selenocysteine"; transcript_id "SelT.2.selenocysteine"; Reference "SelT.2.selenocysteine.aquila_chrysaetos_canadensis.GCF_000766835_1_Aquila_chrysaetos-1_0_2_genomic";
NW_011950968.1	selenoprofiles_secposition	Selenocysteine	550012	550014	.	+	.	phase "."; gene_id "Sec1:SelT.2.selenocysteine"; transcript_id "Sec1:SelT.2.selenocysteine"; Reference "SelT.2.selenocysteine.aquila_chrysaetos_canadensis.GCF_000766835_1_Aquila_chrysaetos-1_0_2_genomic";
NC_044005.1	selenoprofiles_genewise	CDS	13609761	13610585	.	-	.	phase "."; gene_id "DI.1.selenocysteine"; transcript_id "DI.1.selenocysteine"; Reference "DI.1.selenocysteine.aquila_chrysaetos_chrysaetos.GCF_900496995_4_bAquChr1_4_genomic";
NC_044005.1	selenoprofiles_secposition	Selenocysteine	13610172	13610174	.	-	.	phase "."; gene_id "Sec1:DI.1.selenocysteine"; transcript_id "Sec1:DI.1.selenocysteine"; Reference "DI.1.selenocysteine.aquila_chrysaetos_chrysaetos.GCF_900496995_4_bAquChr1_4_genomic";
NC_044005.1	selenoprofiles_genewise	CDS	24282034	24282255	.	+	.	phase "."; gene_id "DI.3.selenocysteine"; transcript_id "DI.3.selenocysteine"; Reference "DI.3.selenocysteine.aquila_chrysaetos_chrysaetos.GCF_900496995_4_bAquChr1_4_genomic";
NC_044005.1	selenoprofiles_genewise	CDS	24293554	24294126	.	+	.	phase "."; gene_id "DI.3.selenocysteine"; transcript_id "DI.3.selenocysteine"; Reference "DI.3.selenocysteine.aquila_chrysaetos_chrysaetos.GCF_900496995_4_bAquChr1_4_genomic";
NC_044005.1	selenoprofiles_secposition	Selenocysteine	24293725	24293727	.	+	.	phase "."; gene_id "Sec1:DI.3.selenocysteine"; transcript_id "Sec1:DI.3.selenocysteine"; Reference "DI.3.selenocysteine.aquila_chrysaetos_chrysaetos.GCF_900496995_4_bAquChr1_4_genomic";
NC_044015.1	selenoprofiles_genewise	CDS	37072831	37073161	.	+	.	phase "."; gene_id "DI.5.selenocysteine"; transcript_id "DI.5.selenocysteine"; Reference "DI.5.selenocysteine.aquila_chrysaetos_chrysaetos.GCF_900496995_4_bAquChr1_4_genomic";
NC_044015.1	selenoprofiles_genewise	CDS	37074812	37074955	.	+	.	phase "."; gene_id "DI.5.selenocysteine"; transcript_id "DI.5.selenocysteine"; Reference "DI.5.selenocysteine.aquila_chrysaetos_chrysaetos.GCF_900496995_4_bAquChr1_4_genomic";
NC_044015.1	selenoprofiles_genewise	CDS	37076185	37076384	.	+	.	phase "."; gene_id "DI.5.selenocysteine"; transcript_id "DI.5.selenocysteine"; Reference "DI.5.selenocysteine.aquila_chrysaetos_chrysaetos.GCF_900496995_4_bAquChr1_4_genomic";
NC_044015.1	selenoprofiles_genewise	CDS	37076851	37076916	.	+	.	phase "."; gene_id "DI.5.selenocysteine"; transcript_id "DI.5.selenocysteine"; Reference "DI.5.selenocysteine.aquila_chrysaetos_chrysaetos.GCF_900496995_4_bAquChr1_4_genomic";
NC_044015.1	selenoprofiles_secposition	Selenocysteine	37074850	37074852	.	+	.	phase "."; gene_id "Sec1:DI.5.selenocysteine"; transcript_id "Sec1:DI.5.selenocysteine"; Reference "DI.5.selenocysteine.aquila_chrysaetos_chrysaetos.GCF_900496995_4_bAquChr1_4_genomic";
NC_044023.1	selenoprofiles_genewise	CDS	8369229	8369585	.	+	.	phase "."; gene_id "GPx.1.selenocysteine"; transcript_id "GPx.1.selenocysteine"; Reference "GPx.1.selenocysteine.aquila_chrysaetos_chrysaetos.GCF_900496995_4_bAquChr1_4_genomic";
NC_044023.1	selenoprofiles_genewise	CDS	8369691	8370056	.	+	.	phase "."; gene_id "GPx.1.selenocysteine"; transcript_id "GPx.1.selenocysteine"; Reference "GPx.1.selenocysteine.aquila_chrysaetos_chrysaetos.GCF_900496995_4_bAquChr1_4_genomic";
NC_044023.1	selenoprofiles_secposition	Selenocysteine	8369478	8369480	.	+	.	phase "."; gene_id "Sec1:GPx.1.selenocysteine"; transcript_id "Sec1:GPx.1.selenocysteine"; Reference "GPx.1.selenocysteine.aquila_chrysaetos_chrysaetos.GCF_900496995_4_bAquChr1_4_genomic";
NW_024470410.1	selenoprofiles_genewise	CDS	26819	27730	.	+	.	phase "."; gene_id "GPx.3.selenocysteine"; transcript_id "GPx.3.selenocysteine"; Reference "GPx.3.selenocysteine.aquila_chrysaetos_chrysaetos.GCF_900496995_4_bAquChr1_4_genomic";
NW_024470410.1	selenoprofiles_genewise	CDS	27823	28173	.	+	.	phase "."; gene_id "GPx.3.selenocysteine"; transcript_id "GPx.3.selenocysteine"; Reference "GPx.3.selenocysteine.aquila_chrysaetos_chrysaetos.GCF_900496995_4_bAquChr1_4_genomic";
NW_024470410.1	selenoprofiles_secposition	Selenocysteine	27626	27628	.	+	.	phase "."; gene_id "Sec1:GPx.3.selenocysteine"; transcript_id "Sec1:GPx.3.selenocysteine"; Reference "GPx.3.selenocysteine.aquila_chrysaetos_chrysaetos.GCF_900496995_4_bAquChr1_4_genomic";
NC_044025.1	selenoprofiles_genewise	CDS	15342855	15343248	.	-	.	phase "."; gene_id "GPx.5.selenocysteine"; transcript_id "GPx.5.selenocysteine"; Reference "GPx.5.selenocysteine.aquila_chrysaetos_chrysaetos.GCF_900496995_4_bAquChr1_4_genomic";
NC_044025.1	selenoprofiles_genewise	CDS	15342488	15342605	.	-	.	phase "."; gene_id "GPx.5.selenocysteine"; transcript_id "GPx.5.selenocysteine"; Reference "GPx.5.selenocysteine.aquila_chrysaetos_chrysaetos.GCF_900496995_4_bAquChr1_4_genomic";
NC_044025.1	selenoprofiles_genewise	CDS	15342235	15342334	.	-	.	phase "."; gene_id "GPx.5.selenocysteine"; transcript_id "GPx.5.selenocysteine"; Reference "GPx.5.selenocysteine.aquila_chrysaetos_chrysaetos.GCF_900496995_4_bAquChr1_4_genomic";
NC_044025.1	selenoprofiles_genewise	CDS	15341908	15342138	.	-	.	phase "."; gene_id "GPx.5.selenocysteine"; transcript_id "GPx.5.selenocysteine"; Reference "GPx.5.selenocysteine.aquila_chrysaetos_chrysaetos.GCF_900496995_4_bAquChr1_4_genomic";
NC_044025.1	selenoprofiles_secposition	Selenocysteine	15342877	15342879	.	-	.	phase "."; gene_id "Sec1:GPx.5.selenocysteine"; transcript_id "Sec1:GPx.5.selenocysteine"; Reference "GPx.5.selenocysteine.aquila_chrysaetos_chrysaetos.GCF_900496995_4_bAquChr1_4_genomic";
NC_044015.1	selenoprofiles_exonerate	CDS	706605	706751	.	+	.	phase "."; gene_id "GPx.7.selenocysteine"; transcript_id "GPx.7.selenocysteine"; Reference "GPx.7.selenocysteine.aquila_chrysaetos_chrysaetos.GCF_900496995_4_bAquChr1_4_genomic";
NC_044015.1	selenoprofiles_exonerate	CDS	706871	706990	.	+	.	phase "."; gene_id "GPx.7.selenocysteine"; transcript_id "GPx.7.selenocysteine"; Reference "GPx.7.selenocysteine.aquila_chrysaetos_chrysaetos.GCF_900496995_4_bAquChr1_4_genomic";
NC_044015.1	selenoprofiles_exonerate	CDS	707151	707204	.	+	.	phase "."; gene_id "GPx.7.selenocysteine"; transcript_id "GPx.7.selenocysteine"; Reference "GPx.7.selenocysteine.aquila_chrysaetos_chrysaetos.GCF_900496995_4_bAquChr1_4_genomic";
NC_044015.1	selenoprofiles_exonerate	CDS	707611	707760	.	+	.	phase "."; gene_id "GPx.7.selenocysteine"; transcript_id "GPx.7.selenocysteine"; Reference "GPx.7.selenocysteine.aquila_chrysaetos_chrysaetos.GCF_900496995_4_bAquChr1_4_genomic";
NC_044015.1	selenoprofiles_secposition	Selenocysteine	706644	706646	.	+	.	phase "."; gene_id "Sec1:GPx.7.selenocysteine"; transcript_id "Sec1:GPx.7.selenocysteine"; Reference "GPx.7.selenocysteine.aquila_chrysaetos_chrysaetos.GCF_900496995_4_bAquChr1_4_genomic";
NC_044015.1	selenoprofiles_genewise	CDS	26070665	26070832	.	+	.	phase "."; gene_id "Sel15.3.selenocysteine"; transcript_id "Sel15.3.selenocysteine"; Reference "Sel15.3.selenocysteine.aquila_chrysaetos_chrysaetos.GCF_900496995_4_bAquChr1_4_genomic";
NC_044015.1	selenoprofiles_genewise	CDS	26083715	26083778	.	+	.	phase "."; gene_id "Sel15.3.selenocysteine"; transcript_id "Sel15.3.selenocysteine"; Reference "Sel15.3.selenocysteine.aquila_chrysaetos_chrysaetos.GCF_900496995_4_bAquChr1_4_genomic";
NC_044015.1	selenoprofiles_genewise	CDS	26092826	26092875	.	+	.	phase "."; gene_id "Sel15.3.selenocysteine"; transcript_id "Sel15.3.selenocysteine"; Reference "Sel15.3.selenocysteine.aquila_chrysaetos_chrysaetos.GCF_900496995_4_bAquChr1_4_genomic";
NC_044015.1	selenoprofiles_genewise	CDS	26095349	26095480	.	+	.	phase "."; gene_id "Sel15.3.selenocysteine"; transcript_id "Sel15.3.selenocysteine"; Reference "Sel15.3.selenocysteine.aquila_chrysaetos_chrysaetos.GCF_900496995_4_bAquChr1_4_genomic";
NC_044015.1	selenoprofiles_secposition	Selenocysteine	26083748	26083750	.	+	.	phase "."; gene_id "Sec1:Sel15.3.selenocysteine"; transcript_id "Sec1:Sel15.3.selenocysteine"; Reference "Sel15.3.selenocysteine.aquila_chrysaetos_chrysaetos.GCF_900496995_4_bAquChr1_4_genomic";
NC_044019.1	selenoprofiles_genewise	CDS	30474959	30475125	.	+	.	phase "."; gene_id "SelH.2.selenocysteine"; transcript_id "SelH.2.selenocysteine"; Reference "SelH.2.selenocysteine.aquila_chrysaetos_chrysaetos.GCF_900496995_4_bAquChr1_4_genomic";
NC_044019.1	selenoprofiles_genewise	CDS	30475215	30475360	.	+	.	phase "."; gene_id "SelH.2.selenocysteine"; transcript_id "SelH.2.selenocysteine"; Reference "SelH.2.selenocysteine.aquila_chrysaetos_chrysaetos.GCF_900496995_4_bAquChr1_4_genomic";
NC_044019.1	selenoprofiles_genewise	CDS	30475445	30475545	.	+	.	phase "."; gene_id "SelH.2.selenocysteine"; transcript_id "SelH.2.selenocysteine"; Reference "SelH.2.selenocysteine.aquila_chrysaetos_chrysaetos.GCF_900496995_4_bAquChr1_4_genomic";
NC_044019.1	selenoprofiles_secposition	Selenocysteine	30475222	30475224	.	+	.	phase "."; gene_id "Sec1:SelH.2.selenocysteine"; transcript_id "Sec1:SelH.2.selenocysteine"; Reference "SelH.2.selenocysteine.aquila_chrysaetos_chrysaetos.GCF_900496995_4_bAquChr1_4_genomic";
NC_044018.1	selenoprofiles_genewise	CDS	1038696	1038743	.	+	.	phase "."; gene_id "SelI.2.selenocysteine"; transcript_id "SelI.2.selenocysteine"; Reference "SelI.2.selenocysteine.aquila_chrysaetos_chrysaetos.GCF_900496995_4_bAquChr1_4_genomic";
NC_044018.1	selenoprofiles_genewise	CDS	1055584	1055652	.	+	.	phase "."; gene_id "SelI.2.selenocysteine"; transcript_id "SelI.2.selenocysteine"; Reference "SelI.2.selenocysteine.aquila_chrysaetos_chrysaetos.GCF_900496995_4_bAquChr1_4_genomic";
NC_044018.1	selenoprofiles_genewise	CDS	1055978	1056086	.	+	.	phase "."; gene_id "SelI.2.selenocysteine"; transcript_id "SelI.2.selenocysteine"; Reference "SelI.2.selenocysteine.aquila_chrysaetos_chrysaetos.GCF_900496995_4_bAquChr1_4_genomic";
NC_044018.1	selenoprofiles_genewise	CDS	1057875	1057949	.	+	.	phase "."; gene_id "SelI.2.selenocysteine"; transcript_id "SelI.2.selenocysteine"; Reference "SelI.2.selenocysteine.aquila_chrysaetos_chrysaetos.GCF_900496995_4_bAquChr1_4_genomic";
NC_044018.1	selenoprofiles_genewise	CDS	1058427	1058689	.	+	.	phase "."; gene_id "SelI.2.selenocysteine"; transcript_id "SelI.2.selenocysteine"; Reference "SelI.2.selenocysteine.aquila_chrysaetos_chrysaetos.GCF_900496995_4_bAquChr1_4_genomic";
NC_044018.1	selenoprofiles_genewise	CDS	1060195	1060303	.	+	.	phase "."; gene_id "SelI.2.selenocysteine"; transcript_id "SelI.2.selenocysteine"; Reference "SelI.2.selenocysteine.aquila_chrysaetos_chrysaetos.GCF_900496995_4_bAquChr1_4_genomic";
NC_044018.1	selenoprofiles_genewise	CDS	1061883	1061931	.	+	.	phase "."; gene_id "SelI.2.selenocysteine"; transcript_id "SelI.2.selenocysteine"; Reference "SelI.2.selenocysteine.aquila_chrysaetos_chrysaetos.GCF_900496995_4_bAquChr1_4_genomic";
NC_044018.1	selenoprofiles_genewise	CDS	1062399	1062579	.	+	.	phase "."; gene_id "SelI.2.selenocysteine"; transcript_id "SelI.2.selenocysteine"; Reference "SelI.2.selenocysteine.aquila_chrysaetos_chrysaetos.GCF_900496995_4_bAquChr1_4_genomic";
NC_044018.1	selenoprofiles_genewise	CDS	1063409	1063591	.	+	.	phase "."; gene_id "SelI.2.selenocysteine"; transcript_id "SelI.2.selenocysteine"; Reference "SelI.2.selenocysteine.aquila_chrysaetos_chrysaetos.GCF_900496995_4_bAquChr1_4_genomic";
NC_044018.1	selenoprofiles_genewise	CDS	1065735	1065851	.	+	.	phase "."; gene_id "SelI.2.selenocysteine"; transcript_id "SelI.2.selenocysteine"; Reference "SelI.2.selenocysteine.aquila_chrysaetos_chrysaetos.GCF_900496995_4_bAquChr1_4_genomic";
NC_044018.1	selenoprofiles_secposition	Selenocysteine	1065798	1065800	.	+	.	phase "."; gene_id "Sec1:SelI.2.selenocysteine"; transcript_id "Sec1:SelI.2.selenocysteine"; Reference "SelI.2.selenocysteine.aquila_chrysaetos_chrysaetos.GCF_900496995_4_bAquChr1_4_genomic";
NC_044023.1	selenoprofiles_exonerate	CDS	8895651	8895900	.	-	.	phase "."; gene_id "SelK.2.selenocysteine"; transcript_id "SelK.2.selenocysteine"; Reference "SelK.2.selenocysteine.aquila_chrysaetos_chrysaetos.GCF_900496995_4_bAquChr1_4_genomic";
NC_044023.1	selenoprofiles_exonerate	CDS	8894942	8895032	.	-	.	phase "."; gene_id "SelK.2.selenocysteine"; transcript_id "SelK.2.selenocysteine"; Reference "SelK.2.selenocysteine.aquila_chrysaetos_chrysaetos.GCF_900496995_4_bAquChr1_4_genomic";
NC_044023.1	selenoprofiles_exonerate	CDS	8894077	8894157	.	-	.	phase "."; gene_id "SelK.2.selenocysteine"; transcript_id "SelK.2.selenocysteine"; Reference "SelK.2.selenocysteine.aquila_chrysaetos_chrysaetos.GCF_900496995_4_bAquChr1_4_genomic";
NC_044023.1	selenoprofiles_exonerate	CDS	8893280	8893376	.	-	.	phase "."; gene_id "SelK.2.selenocysteine"; transcript_id "SelK.2.selenocysteine"; Reference "SelK.2.selenocysteine.aquila_chrysaetos_chrysaetos.GCF_900496995_4_bAquChr1_4_genomic";
NC_044023.1	selenoprofiles_secposition	Selenocysteine	8893289	8893291	.	-	.	phase "."; gene_id "Sec1:SelK.2.selenocysteine"; transcript_id "Sec1:SelK.2.selenocysteine"; Reference "SelK.2.selenocysteine.aquila_chrysaetos_chrysaetos.GCF_900496995_4_bAquChr1_4_genomic";
NC_044012.1	selenoprofiles_exonerate	CDS	45130660	45131523	.	+	.	phase "."; gene_id "SelM.2.selenocysteine"; transcript_id "SelM.2.selenocysteine"; Reference "SelM.2.selenocysteine.aquila_chrysaetos_chrysaetos.GCF_900496995_4_bAquChr1_4_genomic";
NC_044012.1	selenoprofiles_exonerate	CDS	45131628	45131662	.	+	.	phase "."; gene_id "SelM.2.selenocysteine"; transcript_id "SelM.2.selenocysteine"; Reference "SelM.2.selenocysteine.aquila_chrysaetos_chrysaetos.GCF_900496995_4_bAquChr1_4_genomic";
NC_044012.1	selenoprofiles_exonerate	CDS	45132108	45132186	.	+	.	phase "."; gene_id "SelM.2.selenocysteine"; transcript_id "SelM.2.selenocysteine"; Reference "SelM.2.selenocysteine.aquila_chrysaetos_chrysaetos.GCF_900496995_4_bAquChr1_4_genomic";
NC_044012.1	selenoprofiles_exonerate	CDS	45132279	45132491	.	+	.	phase "."; gene_id "SelM.2.selenocysteine"; transcript_id "SelM.2.selenocysteine"; Reference "SelM.2.selenocysteine.aquila_chrysaetos_chrysaetos.GCF_900496995_4_bAquChr1_4_genomic";
NC_044012.1	selenoprofiles_secposition	Selenocysteine	45131500	45131502	.	+	.	phase "."; gene_id "Sec1:SelM.2.selenocysteine"; transcript_id "Sec1:SelM.2.selenocysteine"; Reference "SelM.2.selenocysteine.aquila_chrysaetos_chrysaetos.GCF_900496995_4_bAquChr1_4_genomic";
NC_044019.1	selenoprofiles_genewise	CDS	4229266	4229373	.	+	.	phase "."; gene_id "SelN.8.selenocysteine"; transcript_id "SelN.8.selenocysteine"; Reference "SelN.8.selenocysteine.aquila_chrysaetos_chrysaetos.GCF_900496995_4_bAquChr1_4_genomic";
NC_044019.1	selenoprofiles_genewise	CDS	4233867	4233984	.	+	.	phase "."; gene_id "SelN.8.selenocysteine"; transcript_id "SelN.8.selenocysteine"; Reference "SelN.8.selenocysteine.aquila_chrysaetos_chrysaetos.GCF_900496995_4_bAquChr1_4_genomic";
NC_044019.1	selenoprofiles_genewise	CDS	4234809	4234939	.	+	.	phase "."; gene_id "SelN.8.selenocysteine"; transcript_id "SelN.8.selenocysteine"; Reference "SelN.8.selenocysteine.aquila_chrysaetos_chrysaetos.GCF_900496995_4_bAquChr1_4_genomic";
NC_044019.1	selenoprofiles_genewise	CDS	4235429	4235641	.	+	.	phase "."; gene_id "SelN.8.selenocysteine"; transcript_id "SelN.8.selenocysteine"; Reference "SelN.8.selenocysteine.aquila_chrysaetos_chrysaetos.GCF_900496995_4_bAquChr1_4_genomic";
NC_044019.1	selenoprofiles_genewise	CDS	4236498	4236622	.	+	.	phase "."; gene_id "SelN.8.selenocysteine"; transcript_id "SelN.8.selenocysteine"; Reference "SelN.8.selenocysteine.aquila_chrysaetos_chrysaetos.GCF_900496995_4_bAquChr1_4_genomic";
NC_044019.1	selenoprofiles_genewise	CDS	4237439	4237576	.	+	.	phase "."; gene_id "SelN.8.selenocysteine"; transcript_id "SelN.8.selenocysteine"; Reference "SelN.8.selenocysteine.aquila_chrysaetos_chrysaetos.GCF_900496995_4_bAquChr1_4_genomic";
NC_044019.1	selenoprofiles_genewise	CDS	4239235	4239316	.	+	.	phase "."; gene_id "SelN.8.selenocysteine"; transcript_id "SelN.8.selenocysteine"; Reference "SelN.8.selenocysteine.aquila_chrysaetos_chrysaetos.GCF_900496995_4_bAquChr1_4_genomic";
NC_044019.1	selenoprofiles_genewise	CDS	4240282	4240470	.	+	.	phase "."; gene_id "SelN.8.selenocysteine"; transcript_id "SelN.8.selenocysteine"; Reference "SelN.8.selenocysteine.aquila_chrysaetos_chrysaetos.GCF_900496995_4_bAquChr1_4_genomic";
NC_044019.1	selenoprofiles_genewise	CDS	4241556	4241661	.	+	.	phase "."; gene_id "SelN.8.selenocysteine"; transcript_id "SelN.8.selenocysteine"; Reference "SelN.8.selenocysteine.aquila_chrysaetos_chrysaetos.GCF_900496995_4_bAquChr1_4_genomic";
NC_044019.1	selenoprofiles_genewise	CDS	4242546	4242658	.	+	.	phase "."; gene_id "SelN.8.selenocysteine"; transcript_id "SelN.8.selenocysteine"; Reference "SelN.8.selenocysteine.aquila_chrysaetos_chrysaetos.GCF_900496995_4_bAquChr1_4_genomic";
NC_044019.1	selenoprofiles_genewise	CDS	4243357	4243458	.	+	.	phase "."; gene_id "SelN.8.selenocysteine"; transcript_id "SelN.8.selenocysteine"; Reference "SelN.8.selenocysteine.aquila_chrysaetos_chrysaetos.GCF_900496995_4_bAquChr1_4_genomic";
NC_044019.1	selenoprofiles_genewise	CDS	4244656	4244826	.	+	.	phase "."; gene_id "SelN.8.selenocysteine"; transcript_id "SelN.8.selenocysteine"; Reference "SelN.8.selenocysteine.aquila_chrysaetos_chrysaetos.GCF_900496995_4_bAquChr1_4_genomic";
NC_044019.1	selenoprofiles_secposition	Selenocysteine	4241658	4241660	.	+	.	phase "."; gene_id "Sec1:SelN.8.selenocysteine"; transcript_id "Sec1:SelN.8.selenocysteine"; Reference "SelN.8.selenocysteine.aquila_chrysaetos_chrysaetos.GCF_900496995_4_bAquChr1_4_genomic";
NC_044008.1	selenoprofiles_genewise	CDS	22491013	22491497	.	+	.	phase "."; gene_id "SelO.5.selenocysteine"; transcript_id "SelO.5.selenocysteine"; Reference "SelO.5.selenocysteine.aquila_chrysaetos_chrysaetos.GCF_900496995_4_bAquChr1_4_genomic";
NC_044008.1	selenoprofiles_genewise	CDS	22492982	22493185	.	+	.	phase "."; gene_id "SelO.5.selenocysteine"; transcript_id "SelO.5.selenocysteine"; Reference "SelO.5.selenocysteine.aquila_chrysaetos_chrysaetos.GCF_900496995_4_bAquChr1_4_genomic";
NC_044008.1	selenoprofiles_genewise	CDS	22494131	22494311	.	+	.	phase "."; gene_id "SelO.5.selenocysteine"; transcript_id "SelO.5.selenocysteine"; Reference "SelO.5.selenocysteine.aquila_chrysaetos_chrysaetos.GCF_900496995_4_bAquChr1_4_genomic";
NC_044008.1	selenoprofiles_genewise	CDS	22498130	22498260	.	+	.	phase "."; gene_id "SelO.5.selenocysteine"; transcript_id "SelO.5.selenocysteine"; Reference "SelO.5.selenocysteine.aquila_chrysaetos_chrysaetos.GCF_900496995_4_bAquChr1_4_genomic";
NC_044008.1	selenoprofiles_genewise	CDS	22498671	22498951	.	+	.	phase "."; gene_id "SelO.5.selenocysteine"; transcript_id "SelO.5.selenocysteine"; Reference "SelO.5.selenocysteine.aquila_chrysaetos_chrysaetos.GCF_900496995_4_bAquChr1_4_genomic";
NC_044008.1	selenoprofiles_genewise	CDS	22499305	22499455	.	+	.	phase "."; gene_id "SelO.5.selenocysteine"; transcript_id "SelO.5.selenocysteine"; Reference "SelO.5.selenocysteine.aquila_chrysaetos_chrysaetos.GCF_900496995_4_bAquChr1_4_genomic";
NC_044008.1	selenoprofiles_genewise	CDS	22501644	22501829	.	+	.	phase "."; gene_id "SelO.5.selenocysteine"; transcript_id "SelO.5.selenocysteine"; Reference "SelO.5.selenocysteine.aquila_chrysaetos_chrysaetos.GCF_900496995_4_bAquChr1_4_genomic";
NC_044008.1	selenoprofiles_genewise	CDS	22502901	22503057	.	+	.	phase "."; gene_id "SelO.5.selenocysteine"; transcript_id "SelO.5.selenocysteine"; Reference "SelO.5.selenocysteine.aquila_chrysaetos_chrysaetos.GCF_900496995_4_bAquChr1_4_genomic";
NC_044008.1	selenoprofiles_genewise	CDS	22503746	22503940	.	+	.	phase "."; gene_id "SelO.5.selenocysteine"; transcript_id "SelO.5.selenocysteine"; Reference "SelO.5.selenocysteine.aquila_chrysaetos_chrysaetos.GCF_900496995_4_bAquChr1_4_genomic";
NC_044008.1	selenoprofiles_secposition	Selenocysteine	22503929	22503931	.	+	.	phase "."; gene_id "Sec1:SelO.5.selenocysteine"; transcript_id "Sec1:SelO.5.selenocysteine"; Reference "SelO.5.selenocysteine.aquila_chrysaetos_chrysaetos.GCF_900496995_4_bAquChr1_4_genomic";
NC_044015.1	selenoprofiles_genewise	CDS	32006229	32006914	.	-	.	phase "."; gene_id "SelP.1.selenocysteine"; transcript_id "SelP.1.selenocysteine"; Reference "SelP.1.selenocysteine.aquila_chrysaetos_chrysaetos.GCF_900496995_4_bAquChr1_4_genomic";
NC_044015.1	selenoprofiles_genewise	CDS	32005911	32006123	.	-	.	phase "."; gene_id "SelP.1.selenocysteine"; transcript_id "SelP.1.selenocysteine"; Reference "SelP.1.selenocysteine.aquila_chrysaetos_chrysaetos.GCF_900496995_4_bAquChr1_4_genomic";
NC_044015.1	selenoprofiles_genewise	CDS	32005646	32005781	.	-	.	phase "."; gene_id "SelP.1.selenocysteine"; transcript_id "SelP.1.selenocysteine"; Reference "SelP.1.selenocysteine.aquila_chrysaetos_chrysaetos.GCF_900496995_4_bAquChr1_4_genomic";
NC_044015.1	selenoprofiles_genewise	CDS	32004739	32004984	.	-	.	phase "."; gene_id "SelP.1.selenocysteine"; transcript_id "SelP.1.selenocysteine"; Reference "SelP.1.selenocysteine.aquila_chrysaetos_chrysaetos.GCF_900496995_4_bAquChr1_4_genomic";
NC_044015.1	selenoprofiles_secposition	Selenocysteine	32006255	32006257	.	-	.	phase "."; gene_id "Sec1:SelP.1.selenocysteine"; transcript_id "Sec1:SelP.1.selenocysteine"; Reference "SelP.1.selenocysteine.aquila_chrysaetos_chrysaetos.GCF_900496995_4_bAquChr1_4_genomic";
NC_044030.1	selenoprofiles_genewise	CDS	71481033	71481223	.	+	.	phase "."; gene_id "SelP.2.selenocysteine"; transcript_id "SelP.2.selenocysteine"; Reference "SelP.2.selenocysteine.aquila_chrysaetos_chrysaetos.GCF_900496995_4_bAquChr1_4_genomic";
NC_044030.1	selenoprofiles_genewise	CDS	71482965	71483177	.	+	.	phase "."; gene_id "SelP.2.selenocysteine"; transcript_id "SelP.2.selenocysteine"; Reference "SelP.2.selenocysteine.aquila_chrysaetos_chrysaetos.GCF_900496995_4_bAquChr1_4_genomic";
NC_044030.1	selenoprofiles_genewise	CDS	71484900	71485017	.	+	.	phase "."; gene_id "SelP.2.selenocysteine"; transcript_id "SelP.2.selenocysteine"; Reference "SelP.2.selenocysteine.aquila_chrysaetos_chrysaetos.GCF_900496995_4_bAquChr1_4_genomic";
NC_044030.1	selenoprofiles_genewise	CDS	71485915	71486280	.	+	.	phase "."; gene_id "SelP.2.selenocysteine"; transcript_id "SelP.2.selenocysteine"; Reference "SelP.2.selenocysteine.aquila_chrysaetos_chrysaetos.GCF_900496995_4_bAquChr1_4_genomic";
NC_044030.1	selenoprofiles_secposition	Selenocysteine	71481195	71481197	.	+	.	phase "."; gene_id "Sec1:SelP.2.selenocysteine"; transcript_id "Sec1:SelP.2.selenocysteine"; Reference "SelP.2.selenocysteine.aquila_chrysaetos_chrysaetos.GCF_900496995_4_bAquChr1_4_genomic";
NC_044030.1	selenoprofiles_secposition	Selenocysteine	71486239	71486241	.	+	.	phase "."; gene_id "Sec16:SelP.2.selenocysteine"; transcript_id "Sec16:SelP.2.selenocysteine"; Reference "SelP.2.selenocysteine.aquila_chrysaetos_chrysaetos.GCF_900496995_4_bAquChr1_4_genomic";
NC_044028.1	selenoprofiles_genewise	CDS	1966685	1966817	.	+	.	phase "."; gene_id "SelR.1.selenocysteine"; transcript_id "SelR.1.selenocysteine"; Reference "SelR.1.selenocysteine.aquila_chrysaetos_chrysaetos.GCF_900496995_4_bAquChr1_4_genomic";
NC_044028.1	selenoprofiles_genewise	CDS	1967398	1967540	.	+	.	phase "."; gene_id "SelR.1.selenocysteine"; transcript_id "SelR.1.selenocysteine"; Reference "SelR.1.selenocysteine.aquila_chrysaetos_chrysaetos.GCF_900496995_4_bAquChr1_4_genomic";
NC_044028.1	selenoprofiles_genewise	CDS	1967664	1967924	.	+	.	phase "."; gene_id "SelR.1.selenocysteine"; transcript_id "SelR.1.selenocysteine"; Reference "SelR.1.selenocysteine.aquila_chrysaetos_chrysaetos.GCF_900496995_4_bAquChr1_4_genomic";
NC_044028.1	selenoprofiles_secposition	Selenocysteine	1967742	1967744	.	+	.	phase "."; gene_id "Sec1:SelR.1.selenocysteine"; transcript_id "Sec1:SelR.1.selenocysteine"; Reference "SelR.1.selenocysteine.aquila_chrysaetos_chrysaetos.GCF_900496995_4_bAquChr1_4_genomic";
NC_044008.1	selenoprofiles_genewise	CDS	58261010	58261391	.	-	.	phase "."; gene_id "SelS.5.selenocysteine"; transcript_id "SelS.5.selenocysteine"; Reference "SelS.5.selenocysteine.aquila_chrysaetos_chrysaetos.GCF_900496995_4_bAquChr1_4_genomic";
NC_044008.1	selenoprofiles_genewise	CDS	58260658	58260792	.	-	.	phase "."; gene_id "SelS.5.selenocysteine"; transcript_id "SelS.5.selenocysteine"; Reference "SelS.5.selenocysteine.aquila_chrysaetos_chrysaetos.GCF_900496995_4_bAquChr1_4_genomic";
NC_044008.1	selenoprofiles_genewise	CDS	58258969	58259075	.	-	.	phase "."; gene_id "SelS.5.selenocysteine"; transcript_id "SelS.5.selenocysteine"; Reference "SelS.5.selenocysteine.aquila_chrysaetos_chrysaetos.GCF_900496995_4_bAquChr1_4_genomic";
NC_044008.1	selenoprofiles_genewise	CDS	58257474	58257563	.	-	.	phase "."; gene_id "SelS.5.selenocysteine"; transcript_id "SelS.5.selenocysteine"; Reference "SelS.5.selenocysteine.aquila_chrysaetos_chrysaetos.GCF_900496995_4_bAquChr1_4_genomic";
NC_044008.1	selenoprofiles_genewise	CDS	58257295	58257373	.	-	.	phase "."; gene_id "SelS.5.selenocysteine"; transcript_id "SelS.5.selenocysteine"; Reference "SelS.5.selenocysteine.aquila_chrysaetos_chrysaetos.GCF_900496995_4_bAquChr1_4_genomic";
NC_044008.1	selenoprofiles_genewise	CDS	58255191	58255276	.	-	.	phase "."; gene_id "SelS.5.selenocysteine"; transcript_id "SelS.5.selenocysteine"; Reference "SelS.5.selenocysteine.aquila_chrysaetos_chrysaetos.GCF_900496995_4_bAquChr1_4_genomic";
NC_044008.1	selenoprofiles_secposition	Selenocysteine	58255197	58255199	.	-	.	phase "."; gene_id "Sec1:SelS.5.selenocysteine"; transcript_id "Sec1:SelS.5.selenocysteine"; Reference "SelS.5.selenocysteine.aquila_chrysaetos_chrysaetos.GCF_900496995_4_bAquChr1_4_genomic";
NC_044014.1	selenoprofiles_genewise	CDS	29274067	29274286	.	+	.	phase "."; gene_id "SelU.6.selenocysteine"; transcript_id "SelU.6.selenocysteine"; Reference "SelU.6.selenocysteine.aquila_chrysaetos_chrysaetos.GCF_900496995_4_bAquChr1_4_genomic";
NC_044014.1	selenoprofiles_genewise	CDS	29274655	29274746	.	+	.	phase "."; gene_id "SelU.6.selenocysteine"; transcript_id "SelU.6.selenocysteine"; Reference "SelU.6.selenocysteine.aquila_chrysaetos_chrysaetos.GCF_900496995_4_bAquChr1_4_genomic";
NC_044014.1	selenoprofiles_genewise	CDS	29278826	29278966	.	+	.	phase "."; gene_id "SelU.6.selenocysteine"; transcript_id "SelU.6.selenocysteine"; Reference "SelU.6.selenocysteine.aquila_chrysaetos_chrysaetos.GCF_900496995_4_bAquChr1_4_genomic";
NC_044014.1	selenoprofiles_genewise	CDS	29280001	29280165	.	+	.	phase "."; gene_id "SelU.6.selenocysteine"; transcript_id "SelU.6.selenocysteine"; Reference "SelU.6.selenocysteine.aquila_chrysaetos_chrysaetos.GCF_900496995_4_bAquChr1_4_genomic";
NC_044014.1	selenoprofiles_genewise	CDS	29280303	29280401	.	+	.	phase "."; gene_id "SelU.6.selenocysteine"; transcript_id "SelU.6.selenocysteine"; Reference "SelU.6.selenocysteine.aquila_chrysaetos_chrysaetos.GCF_900496995_4_bAquChr1_4_genomic";
NC_044014.1	selenoprofiles_secposition	Selenocysteine	29274729	29274731	.	+	.	phase "."; gene_id "Sec1:SelU.6.selenocysteine"; transcript_id "Sec1:SelU.6.selenocysteine"; Reference "SelU.6.selenocysteine.aquila_chrysaetos_chrysaetos.GCF_900496995_4_bAquChr1_4_genomic";
NC_044023.1	selenoprofiles_genewise	CDS	12716563	12716688	.	+	.	phase "."; gene_id "TR.4.selenocysteine"; transcript_id "TR.4.selenocysteine"; Reference "TR.4.selenocysteine.aquila_chrysaetos_chrysaetos.GCF_900496995_4_bAquChr1_4_genomic";
NC_044023.1	selenoprofiles_genewise	CDS	12723511	12723571	.	+	.	phase "."; gene_id "TR.4.selenocysteine"; transcript_id "TR.4.selenocysteine"; Reference "TR.4.selenocysteine.aquila_chrysaetos_chrysaetos.GCF_900496995_4_bAquChr1_4_genomic";
NC_044023.1	selenoprofiles_genewise	CDS	12725171	12725280	.	+	.	phase "."; gene_id "TR.4.selenocysteine"; transcript_id "TR.4.selenocysteine"; Reference "TR.4.selenocysteine.aquila_chrysaetos_chrysaetos.GCF_900496995_4_bAquChr1_4_genomic";
NC_044023.1	selenoprofiles_genewise	CDS	12725480	12725593	.	+	.	phase "."; gene_id "TR.4.selenocysteine"; transcript_id "TR.4.selenocysteine"; Reference "TR.4.selenocysteine.aquila_chrysaetos_chrysaetos.GCF_900496995_4_bAquChr1_4_genomic";
NC_044023.1	selenoprofiles_genewise	CDS	12727468	12727540	.	+	.	phase "."; gene_id "TR.4.selenocysteine"; transcript_id "TR.4.selenocysteine"; Reference "TR.4.selenocysteine.aquila_chrysaetos_chrysaetos.GCF_900496995_4_bAquChr1_4_genomic";
NC_044023.1	selenoprofiles_genewise	CDS	12728415	12728534	.	+	.	phase "."; gene_id "TR.4.selenocysteine"; transcript_id "TR.4.selenocysteine"; Reference "TR.4.selenocysteine.aquila_chrysaetos_chrysaetos.GCF_900496995_4_bAquChr1_4_genomic";
NC_044023.1	selenoprofiles_genewise	CDS	12728955	12729097	.	+	.	phase "."; gene_id "TR.4.selenocysteine"; transcript_id "TR.4.selenocysteine"; Reference "TR.4.selenocysteine.aquila_chrysaetos_chrysaetos.GCF_900496995_4_bAquChr1_4_genomic";
NC_044023.1	selenoprofiles_genewise	CDS	12730530	12730645	.	+	.	phase "."; gene_id "TR.4.selenocysteine"; transcript_id "TR.4.selenocysteine"; Reference "TR.4.selenocysteine.aquila_chrysaetos_chrysaetos.GCF_900496995_4_bAquChr1_4_genomic";
NC_044023.1	selenoprofiles_genewise	CDS	12730754	12730973	.	+	.	phase "."; gene_id "TR.4.selenocysteine"; transcript_id "TR.4.selenocysteine"; Reference "TR.4.selenocysteine.aquila_chrysaetos_chrysaetos.GCF_900496995_4_bAquChr1_4_genomic";
NC_044023.1	selenoprofiles_genewise	CDS	12731190	12731300	.	+	.	phase "."; gene_id "TR.4.selenocysteine"; transcript_id "TR.4.selenocysteine"; Reference "TR.4.selenocysteine.aquila_chrysaetos_chrysaetos.GCF_900496995_4_bAquChr1_4_genomic";
NC_044023.1	selenoprofiles_genewise	CDS	12731758	12731834	.	+	.	phase "."; gene_id "TR.4.selenocysteine"; transcript_id "TR.4.selenocysteine"; Reference "TR.4.selenocysteine.aquila_chrysaetos_chrysaetos.GCF_900496995_4_bAquChr1_4_genomic";
NC_044023.1	selenoprofiles_genewise	CDS	12732731	12732887	.	+	.	phase "."; gene_id "TR.4.selenocysteine"; transcript_id "TR.4.selenocysteine"; Reference "TR.4.selenocysteine.aquila_chrysaetos_chrysaetos.GCF_900496995_4_bAquChr1_4_genomic";
NC_044023.1	selenoprofiles_genewise	CDS	12733088	12733195	.	+	.	phase "."; gene_id "TR.4.selenocysteine"; transcript_id "TR.4.selenocysteine"; Reference "TR.4.selenocysteine.aquila_chrysaetos_chrysaetos.GCF_900496995_4_bAquChr1_4_genomic";
NC_044023.1	selenoprofiles_genewise	CDS	12734110	12734205	.	+	.	phase "."; gene_id "TR.4.selenocysteine"; transcript_id "TR.4.selenocysteine"; Reference "TR.4.selenocysteine.aquila_chrysaetos_chrysaetos.GCF_900496995_4_bAquChr1_4_genomic";
NC_044023.1	selenoprofiles_genewise	CDS	12735718	12735852	.	+	.	phase "."; gene_id "TR.4.selenocysteine"; transcript_id "TR.4.selenocysteine"; Reference "TR.4.selenocysteine.aquila_chrysaetos_chrysaetos.GCF_900496995_4_bAquChr1_4_genomic";
NC_044023.1	selenoprofiles_genewise	CDS	12736148	12736216	.	+	.	phase "."; gene_id "TR.4.selenocysteine"; transcript_id "TR.4.selenocysteine"; Reference "TR.4.selenocysteine.aquila_chrysaetos_chrysaetos.GCF_900496995_4_bAquChr1_4_genomic";
NC_044023.1	selenoprofiles_secposition	Selenocysteine	12736208	12736210	.	+	.	phase "."; gene_id "Sec1:TR.4.selenocysteine"; transcript_id "Sec1:TR.4.selenocysteine"; Reference "TR.4.selenocysteine.aquila_chrysaetos_chrysaetos.GCF_900496995_4_bAquChr1_4_genomic";
NC_044020.1	selenoprofiles_genewise	CDS	6225021	6225185	.	-	.	phase "."; gene_id "TR.16.selenocysteine"; transcript_id "TR.16.selenocysteine"; Reference "TR.16.selenocysteine.aquila_chrysaetos_chrysaetos.GCF_900496995_4_bAquChr1_4_genomic";
NC_044020.1	selenoprofiles_genewise	CDS	6221586	6221658	.	-	.	phase "."; gene_id "TR.16.selenocysteine"; transcript_id "TR.16.selenocysteine"; Reference "TR.16.selenocysteine.aquila_chrysaetos_chrysaetos.GCF_900496995_4_bAquChr1_4_genomic";
NC_044020.1	selenoprofiles_genewise	CDS	6221352	6221471	.	-	.	phase "."; gene_id "TR.16.selenocysteine"; transcript_id "TR.16.selenocysteine"; Reference "TR.16.selenocysteine.aquila_chrysaetos_chrysaetos.GCF_900496995_4_bAquChr1_4_genomic";
NC_044020.1	selenoprofiles_genewise	CDS	6220416	6220558	.	-	.	phase "."; gene_id "TR.16.selenocysteine"; transcript_id "TR.16.selenocysteine"; Reference "TR.16.selenocysteine.aquila_chrysaetos_chrysaetos.GCF_900496995_4_bAquChr1_4_genomic";
NC_044020.1	selenoprofiles_genewise	CDS	6218956	6219071	.	-	.	phase "."; gene_id "TR.16.selenocysteine"; transcript_id "TR.16.selenocysteine"; Reference "TR.16.selenocysteine.aquila_chrysaetos_chrysaetos.GCF_900496995_4_bAquChr1_4_genomic";
NC_044020.1	selenoprofiles_genewise	CDS	6216950	6217175	.	-	.	phase "."; gene_id "TR.16.selenocysteine"; transcript_id "TR.16.selenocysteine"; Reference "TR.16.selenocysteine.aquila_chrysaetos_chrysaetos.GCF_900496995_4_bAquChr1_4_genomic";
NC_044020.1	selenoprofiles_genewise	CDS	6214076	6214168	.	-	.	phase "."; gene_id "TR.16.selenocysteine"; transcript_id "TR.16.selenocysteine"; Reference "TR.16.selenocysteine.aquila_chrysaetos_chrysaetos.GCF_900496995_4_bAquChr1_4_genomic";
NC_044020.1	selenoprofiles_genewise	CDS	6212236	6212312	.	-	.	phase "."; gene_id "TR.16.selenocysteine"; transcript_id "TR.16.selenocysteine"; Reference "TR.16.selenocysteine.aquila_chrysaetos_chrysaetos.GCF_900496995_4_bAquChr1_4_genomic";
NC_044020.1	selenoprofiles_genewise	CDS	6210419	6210575	.	-	.	phase "."; gene_id "TR.16.selenocysteine"; transcript_id "TR.16.selenocysteine"; Reference "TR.16.selenocysteine.aquila_chrysaetos_chrysaetos.GCF_900496995_4_bAquChr1_4_genomic";
NC_044020.1	selenoprofiles_genewise	CDS	6207382	6207489	.	-	.	phase "."; gene_id "TR.16.selenocysteine"; transcript_id "TR.16.selenocysteine"; Reference "TR.16.selenocysteine.aquila_chrysaetos_chrysaetos.GCF_900496995_4_bAquChr1_4_genomic";
NC_044020.1	selenoprofiles_genewise	CDS	6205448	6205543	.	-	.	phase "."; gene_id "TR.16.selenocysteine"; transcript_id "TR.16.selenocysteine"; Reference "TR.16.selenocysteine.aquila_chrysaetos_chrysaetos.GCF_900496995_4_bAquChr1_4_genomic";
NC_044020.1	selenoprofiles_genewise	CDS	6203068	6203202	.	-	.	phase "."; gene_id "TR.16.selenocysteine"; transcript_id "TR.16.selenocysteine"; Reference "TR.16.selenocysteine.aquila_chrysaetos_chrysaetos.GCF_900496995_4_bAquChr1_4_genomic";
NC_044020.1	selenoprofiles_genewise	CDS	6199731	6199799	.	-	.	phase "."; gene_id "TR.16.selenocysteine"; transcript_id "TR.16.selenocysteine"; Reference "TR.16.selenocysteine.aquila_chrysaetos_chrysaetos.GCF_900496995_4_bAquChr1_4_genomic";
NC_044020.1	selenoprofiles_secposition	Selenocysteine	6199737	6199739	.	-	.	phase "."; gene_id "Sec1:TR.16.selenocysteine"; transcript_id "Sec1:TR.16.selenocysteine"; Reference "TR.16.selenocysteine.aquila_chrysaetos_chrysaetos.GCF_900496995_4_bAquChr1_4_genomic";
NC_044012.1	selenoprofiles_genewise	CDS	37886461	37886530	.	+	.	phase "."; gene_id "TR.32.selenocysteine"; transcript_id "TR.32.selenocysteine"; Reference "TR.32.selenocysteine.aquila_chrysaetos_chrysaetos.GCF_900496995_4_bAquChr1_4_genomic";
NC_044012.1	selenoprofiles_genewise	CDS	37887684	37887749	.	+	.	phase "."; gene_id "TR.32.selenocysteine"; transcript_id "TR.32.selenocysteine"; Reference "TR.32.selenocysteine.aquila_chrysaetos_chrysaetos.GCF_900496995_4_bAquChr1_4_genomic";
NC_044012.1	selenoprofiles_genewise	CDS	37888456	37888512	.	+	.	phase "."; gene_id "TR.32.selenocysteine"; transcript_id "TR.32.selenocysteine"; Reference "TR.32.selenocysteine.aquila_chrysaetos_chrysaetos.GCF_900496995_4_bAquChr1_4_genomic";
NC_044012.1	selenoprofiles_genewise	CDS	37889182	37889326	.	+	.	phase "."; gene_id "TR.32.selenocysteine"; transcript_id "TR.32.selenocysteine"; Reference "TR.32.selenocysteine.aquila_chrysaetos_chrysaetos.GCF_900496995_4_bAquChr1_4_genomic";
NC_044012.1	selenoprofiles_genewise	CDS	37889638	37889712	.	+	.	phase "."; gene_id "TR.32.selenocysteine"; transcript_id "TR.32.selenocysteine"; Reference "TR.32.selenocysteine.aquila_chrysaetos_chrysaetos.GCF_900496995_4_bAquChr1_4_genomic";
NC_044012.1	selenoprofiles_genewise	CDS	37890574	37890652	.	+	.	phase "."; gene_id "TR.32.selenocysteine"; transcript_id "TR.32.selenocysteine"; Reference "TR.32.selenocysteine.aquila_chrysaetos_chrysaetos.GCF_900496995_4_bAquChr1_4_genomic";
NC_044012.1	selenoprofiles_genewise	CDS	37891662	37891724	.	+	.	phase "."; gene_id "TR.32.selenocysteine"; transcript_id "TR.32.selenocysteine"; Reference "TR.32.selenocysteine.aquila_chrysaetos_chrysaetos.GCF_900496995_4_bAquChr1_4_genomic";
NC_044012.1	selenoprofiles_genewise	CDS	37892251	37892321	.	+	.	phase "."; gene_id "TR.32.selenocysteine"; transcript_id "TR.32.selenocysteine"; Reference "TR.32.selenocysteine.aquila_chrysaetos_chrysaetos.GCF_900496995_4_bAquChr1_4_genomic";
NC_044012.1	selenoprofiles_genewise	CDS	37897085	37897104	.	+	.	phase "."; gene_id "TR.32.selenocysteine"; transcript_id "TR.32.selenocysteine"; Reference "TR.32.selenocysteine.aquila_chrysaetos_chrysaetos.GCF_900496995_4_bAquChr1_4_genomic";
NC_044012.1	selenoprofiles_genewise	CDS	37897487	37897578	.	+	.	phase "."; gene_id "TR.32.selenocysteine"; transcript_id "TR.32.selenocysteine"; Reference "TR.32.selenocysteine.aquila_chrysaetos_chrysaetos.GCF_900496995_4_bAquChr1_4_genomic";
NC_044012.1	selenoprofiles_genewise	CDS	37899349	37899523	.	+	.	phase "."; gene_id "TR.32.selenocysteine"; transcript_id "TR.32.selenocysteine"; Reference "TR.32.selenocysteine.aquila_chrysaetos_chrysaetos.GCF_900496995_4_bAquChr1_4_genomic";
NC_044012.1	selenoprofiles_genewise	CDS	37908167	37908303	.	+	.	phase "."; gene_id "TR.32.selenocysteine"; transcript_id "TR.32.selenocysteine"; Reference "TR.32.selenocysteine.aquila_chrysaetos_chrysaetos.GCF_900496995_4_bAquChr1_4_genomic";
NC_044012.1	selenoprofiles_genewise	CDS	37913705	37913800	.	+	.	phase "."; gene_id "TR.32.selenocysteine"; transcript_id "TR.32.selenocysteine"; Reference "TR.32.selenocysteine.aquila_chrysaetos_chrysaetos.GCF_900496995_4_bAquChr1_4_genomic";
NC_044012.1	selenoprofiles_genewise	CDS	37914041	37914133	.	+	.	phase "."; gene_id "TR.32.selenocysteine"; transcript_id "TR.32.selenocysteine"; Reference "TR.32.selenocysteine.aquila_chrysaetos_chrysaetos.GCF_900496995_4_bAquChr1_4_genomic";
NC_044012.1	selenoprofiles_genewise	CDS	37915490	37915561	.	+	.	phase "."; gene_id "TR.32.selenocysteine"; transcript_id "TR.32.selenocysteine"; Reference "TR.32.selenocysteine.aquila_chrysaetos_chrysaetos.GCF_900496995_4_bAquChr1_4_genomic";
NC_044012.1	selenoprofiles_genewise	CDS	37917378	37917475	.	+	.	phase "."; gene_id "TR.32.selenocysteine"; transcript_id "TR.32.selenocysteine"; Reference "TR.32.selenocysteine.aquila_chrysaetos_chrysaetos.GCF_900496995_4_bAquChr1_4_genomic";
NC_044012.1	selenoprofiles_genewise	CDS	37919755	37919884	.	+	.	phase "."; gene_id "TR.32.selenocysteine"; transcript_id "TR.32.selenocysteine"; Reference "TR.32.selenocysteine.aquila_chrysaetos_chrysaetos.GCF_900496995_4_bAquChr1_4_genomic";
NC_044012.1	selenoprofiles_secposition	Selenocysteine	37919876	37919878	.	+	.	phase "."; gene_id "Sec1:TR.32.selenocysteine"; transcript_id "Sec1:TR.32.selenocysteine"; Reference "TR.32.selenocysteine.aquila_chrysaetos_chrysaetos.GCF_900496995_4_bAquChr1_4_genomic";
NC_044013.1	selenoprofiles_genewise	CDS	526658	526797	.	+	.	phase "."; gene_id "SelT.5.selenocysteine"; transcript_id "SelT.5.selenocysteine"; Reference "SelT.5.selenocysteine.aquila_chrysaetos_chrysaetos.GCF_900496995_4_bAquChr1_4_genomic";
NC_044013.1	selenoprofiles_genewise	CDS	528221	528331	.	+	.	phase "."; gene_id "SelT.5.selenocysteine"; transcript_id "SelT.5.selenocysteine"; Reference "SelT.5.selenocysteine.aquila_chrysaetos_chrysaetos.GCF_900496995_4_bAquChr1_4_genomic";
NC_044013.1	selenoprofiles_genewise	CDS	529430	529556	.	+	.	phase "."; gene_id "SelT.5.selenocysteine"; transcript_id "SelT.5.selenocysteine"; Reference "SelT.5.selenocysteine.aquila_chrysaetos_chrysaetos.GCF_900496995_4_bAquChr1_4_genomic";
NC_044013.1	selenoprofiles_genewise	CDS	531038	531125	.	+	.	phase "."; gene_id "SelT.5.selenocysteine"; transcript_id "SelT.5.selenocysteine"; Reference "SelT.5.selenocysteine.aquila_chrysaetos_chrysaetos.GCF_900496995_4_bAquChr1_4_genomic";
NC_044013.1	selenoprofiles_genewise	CDS	532605	532729	.	+	.	phase "."; gene_id "SelT.5.selenocysteine"; transcript_id "SelT.5.selenocysteine"; Reference "SelT.5.selenocysteine.aquila_chrysaetos_chrysaetos.GCF_900496995_4_bAquChr1_4_genomic";
NC_044013.1	selenoprofiles_secposition	Selenocysteine	528228	528230	.	+	.	phase "."; gene_id "Sec1:SelT.5.selenocysteine"; transcript_id "Sec1:SelT.5.selenocysteine"; Reference "SelT.5.selenocysteine.aquila_chrysaetos_chrysaetos.GCF_900496995_4_bAquChr1_4_genomic";
VXBL01006297.1	selenoprofiles_genewise	CDS	217824	218648	.	+	.	phase "."; gene_id "DI.1.selenocysteine"; transcript_id "DI.1.selenocysteine"; Reference "DI.1.selenocysteine.aramus_guarauna.GCA_013400195_1_ASM1340019v1_genomic";
VXBL01006297.1	selenoprofiles_secposition	Selenocysteine	218235	218237	.	+	.	phase "."; gene_id "Sec1:DI.1.selenocysteine"; transcript_id "Sec1:DI.1.selenocysteine"; Reference "DI.1.selenocysteine.aramus_guarauna.GCA_013400195_1_ASM1340019v1_genomic";
VXBL01007947.1	selenoprofiles_genewise	CDS	1898230	1898451	.	-	.	phase "."; gene_id "DI.3.selenocysteine"; transcript_id "DI.3.selenocysteine"; Reference "DI.3.selenocysteine.aramus_guarauna.GCA_013400195_1_ASM1340019v1_genomic";
VXBL01007947.1	selenoprofiles_genewise	CDS	1886369	1886941	.	-	.	phase "."; gene_id "DI.3.selenocysteine"; transcript_id "DI.3.selenocysteine"; Reference "DI.3.selenocysteine.aramus_guarauna.GCA_013400195_1_ASM1340019v1_genomic";
VXBL01007947.1	selenoprofiles_secposition	Selenocysteine	1886768	1886770	.	-	.	phase "."; gene_id "Sec1:DI.3.selenocysteine"; transcript_id "Sec1:DI.3.selenocysteine"; Reference "DI.3.selenocysteine.aramus_guarauna.GCA_013400195_1_ASM1340019v1_genomic";
VXBL01002259.1	selenoprofiles_genewise	CDS	272464	272794	.	+	.	phase "."; gene_id "DI.5.selenocysteine"; transcript_id "DI.5.selenocysteine"; Reference "DI.5.selenocysteine.aramus_guarauna.GCA_013400195_1_ASM1340019v1_genomic";
VXBL01002259.1	selenoprofiles_genewise	CDS	274163	274306	.	+	.	phase "."; gene_id "DI.5.selenocysteine"; transcript_id "DI.5.selenocysteine"; Reference "DI.5.selenocysteine.aramus_guarauna.GCA_013400195_1_ASM1340019v1_genomic";
VXBL01002259.1	selenoprofiles_genewise	CDS	275392	275591	.	+	.	phase "."; gene_id "DI.5.selenocysteine"; transcript_id "DI.5.selenocysteine"; Reference "DI.5.selenocysteine.aramus_guarauna.GCA_013400195_1_ASM1340019v1_genomic";
VXBL01002259.1	selenoprofiles_genewise	CDS	276072	276137	.	+	.	phase "."; gene_id "DI.5.selenocysteine"; transcript_id "DI.5.selenocysteine"; Reference "DI.5.selenocysteine.aramus_guarauna.GCA_013400195_1_ASM1340019v1_genomic";
VXBL01002259.1	selenoprofiles_secposition	Selenocysteine	274201	274203	.	+	.	phase "."; gene_id "Sec1:DI.5.selenocysteine"; transcript_id "Sec1:DI.5.selenocysteine"; Reference "DI.5.selenocysteine.aramus_guarauna.GCA_013400195_1_ASM1340019v1_genomic";
VXBL01004095.1	selenoprofiles_genewise	CDS	87763	88227	.	-	.	phase "."; gene_id "GPx.2.selenocysteine"; transcript_id "GPx.2.selenocysteine"; Reference "GPx.2.selenocysteine.aramus_guarauna.GCA_013400195_1_ASM1340019v1_genomic";
VXBL01004095.1	selenoprofiles_genewise	CDS	87311	87661	.	-	.	phase "."; gene_id "GPx.2.selenocysteine"; transcript_id "GPx.2.selenocysteine"; Reference "GPx.2.selenocysteine.aramus_guarauna.GCA_013400195_1_ASM1340019v1_genomic";
VXBL01004095.1	selenoprofiles_secposition	Selenocysteine	87865	87867	.	-	.	phase "."; gene_id "Sec1:GPx.2.selenocysteine"; transcript_id "Sec1:GPx.2.selenocysteine"; Reference "GPx.2.selenocysteine.aramus_guarauna.GCA_013400195_1_ASM1340019v1_genomic";
VXBL01007158.1	selenoprofiles_genewise	CDS	137924	138194	.	+	.	phase "."; gene_id "GPx.6.selenocysteine"; transcript_id "GPx.6.selenocysteine"; Reference "GPx.6.selenocysteine.aramus_guarauna.GCA_013400195_1_ASM1340019v1_genomic";
VXBL01007158.1	selenoprofiles_genewise	CDS	138434	138551	.	+	.	phase "."; gene_id "GPx.6.selenocysteine"; transcript_id "GPx.6.selenocysteine"; Reference "GPx.6.selenocysteine.aramus_guarauna.GCA_013400195_1_ASM1340019v1_genomic";
VXBL01007158.1	selenoprofiles_genewise	CDS	138721	138820	.	+	.	phase "."; gene_id "GPx.6.selenocysteine"; transcript_id "GPx.6.selenocysteine"; Reference "GPx.6.selenocysteine.aramus_guarauna.GCA_013400195_1_ASM1340019v1_genomic";
VXBL01007158.1	selenoprofiles_genewise	CDS	138902	139108	.	+	.	phase "."; gene_id "GPx.6.selenocysteine"; transcript_id "GPx.6.selenocysteine"; Reference "GPx.6.selenocysteine.aramus_guarauna.GCA_013400195_1_ASM1340019v1_genomic";
VXBL01007158.1	selenoprofiles_secposition	Selenocysteine	138170	138172	.	+	.	phase "."; gene_id "Sec1:GPx.6.selenocysteine"; transcript_id "Sec1:GPx.6.selenocysteine"; Reference "GPx.6.selenocysteine.aramus_guarauna.GCA_013400195_1_ASM1340019v1_genomic";
VXBL01005765.1	selenoprofiles_exonerate	CDS	5270	5416	.	-	.	phase "."; gene_id "GPx.11.selenocysteine"; transcript_id "GPx.11.selenocysteine"; Reference "GPx.11.selenocysteine.aramus_guarauna.GCA_013400195_1_ASM1340019v1_genomic";
VXBL01005765.1	selenoprofiles_exonerate	CDS	5009	5156	.	-	.	phase "."; gene_id "GPx.11.selenocysteine"; transcript_id "GPx.11.selenocysteine"; Reference "GPx.11.selenocysteine.aramus_guarauna.GCA_013400195_1_ASM1340019v1_genomic";
VXBL01005765.1	selenoprofiles_exonerate	CDS	4821	4846	.	-	.	phase "."; gene_id "GPx.11.selenocysteine"; transcript_id "GPx.11.selenocysteine"; Reference "GPx.11.selenocysteine.aramus_guarauna.GCA_013400195_1_ASM1340019v1_genomic";
VXBL01005765.1	selenoprofiles_exonerate	CDS	4173	4469	.	-	.	phase "."; gene_id "GPx.11.selenocysteine"; transcript_id "GPx.11.selenocysteine"; Reference "GPx.11.selenocysteine.aramus_guarauna.GCA_013400195_1_ASM1340019v1_genomic";
VXBL01005765.1	selenoprofiles_secposition	Selenocysteine	5375	5377	.	-	.	phase "."; gene_id "Sec1:GPx.11.selenocysteine"; transcript_id "Sec1:GPx.11.selenocysteine"; Reference "GPx.11.selenocysteine.aramus_guarauna.GCA_013400195_1_ASM1340019v1_genomic";
VXBL01006379.1	selenoprofiles_genewise	CDS	1543951	1544118	.	+	.	phase "."; gene_id "Sel15.3.selenocysteine"; transcript_id "Sel15.3.selenocysteine"; Reference "Sel15.3.selenocysteine.aramus_guarauna.GCA_013400195_1_ASM1340019v1_genomic";
VXBL01006379.1	selenoprofiles_genewise	CDS	1555737	1555800	.	+	.	phase "."; gene_id "Sel15.3.selenocysteine"; transcript_id "Sel15.3.selenocysteine"; Reference "Sel15.3.selenocysteine.aramus_guarauna.GCA_013400195_1_ASM1340019v1_genomic";
VXBL01006379.1	selenoprofiles_genewise	CDS	1567657	1567706	.	+	.	phase "."; gene_id "Sel15.3.selenocysteine"; transcript_id "Sel15.3.selenocysteine"; Reference "Sel15.3.selenocysteine.aramus_guarauna.GCA_013400195_1_ASM1340019v1_genomic";
VXBL01006379.1	selenoprofiles_genewise	CDS	1569633	1569764	.	+	.	phase "."; gene_id "Sel15.3.selenocysteine"; transcript_id "Sel15.3.selenocysteine"; Reference "Sel15.3.selenocysteine.aramus_guarauna.GCA_013400195_1_ASM1340019v1_genomic";
VXBL01006379.1	selenoprofiles_secposition	Selenocysteine	1555770	1555772	.	+	.	phase "."; gene_id "Sec1:Sel15.3.selenocysteine"; transcript_id "Sec1:Sel15.3.selenocysteine"; Reference "Sel15.3.selenocysteine.aramus_guarauna.GCA_013400195_1_ASM1340019v1_genomic";
VXBL01003894.1	selenoprofiles_genewise	CDS	31604	31770	.	+	.	phase "."; gene_id "SelH.3.selenocysteine"; transcript_id "SelH.3.selenocysteine"; Reference "SelH.3.selenocysteine.aramus_guarauna.GCA_013400195_1_ASM1340019v1_genomic";
VXBL01003894.1	selenoprofiles_genewise	CDS	31911	32056	.	+	.	phase "."; gene_id "SelH.3.selenocysteine"; transcript_id "SelH.3.selenocysteine"; Reference "SelH.3.selenocysteine.aramus_guarauna.GCA_013400195_1_ASM1340019v1_genomic";
VXBL01003894.1	selenoprofiles_genewise	CDS	32145	32245	.	+	.	phase "."; gene_id "SelH.3.selenocysteine"; transcript_id "SelH.3.selenocysteine"; Reference "SelH.3.selenocysteine.aramus_guarauna.GCA_013400195_1_ASM1340019v1_genomic";
VXBL01003894.1	selenoprofiles_secposition	Selenocysteine	31918	31920	.	+	.	phase "."; gene_id "Sec1:SelH.3.selenocysteine"; transcript_id "Sec1:SelH.3.selenocysteine"; Reference "SelH.3.selenocysteine.aramus_guarauna.GCA_013400195_1_ASM1340019v1_genomic";
VXBL01001528.1	selenoprofiles_exonerate	CDS	28724	28807	.	+	.	phase "."; gene_id "SelI.6.selenocysteine"; transcript_id "SelI.6.selenocysteine"; Reference "SelI.6.selenocysteine.aramus_guarauna.GCA_013400195_1_ASM1340019v1_genomic";
VXBL01001528.1	selenoprofiles_exonerate	CDS	29157	29265	.	+	.	phase "."; gene_id "SelI.6.selenocysteine"; transcript_id "SelI.6.selenocysteine"; Reference "SelI.6.selenocysteine.aramus_guarauna.GCA_013400195_1_ASM1340019v1_genomic";
VXBL01001528.1	selenoprofiles_exonerate	CDS	32161	32235	.	+	.	phase "."; gene_id "SelI.6.selenocysteine"; transcript_id "SelI.6.selenocysteine"; Reference "SelI.6.selenocysteine.aramus_guarauna.GCA_013400195_1_ASM1340019v1_genomic";
VXBL01001528.1	selenoprofiles_exonerate	CDS	32713	32975	.	+	.	phase "."; gene_id "SelI.6.selenocysteine"; transcript_id "SelI.6.selenocysteine"; Reference "SelI.6.selenocysteine.aramus_guarauna.GCA_013400195_1_ASM1340019v1_genomic";
VXBL01001528.1	selenoprofiles_exonerate	CDS	34109	34217	.	+	.	phase "."; gene_id "SelI.6.selenocysteine"; transcript_id "SelI.6.selenocysteine"; Reference "SelI.6.selenocysteine.aramus_guarauna.GCA_013400195_1_ASM1340019v1_genomic";
VXBL01001528.1	selenoprofiles_exonerate	CDS	35933	35981	.	+	.	phase "."; gene_id "SelI.6.selenocysteine"; transcript_id "SelI.6.selenocysteine"; Reference "SelI.6.selenocysteine.aramus_guarauna.GCA_013400195_1_ASM1340019v1_genomic";
VXBL01001528.1	selenoprofiles_exonerate	CDS	36445	36625	.	+	.	phase "."; gene_id "SelI.6.selenocysteine"; transcript_id "SelI.6.selenocysteine"; Reference "SelI.6.selenocysteine.aramus_guarauna.GCA_013400195_1_ASM1340019v1_genomic";
VXBL01001528.1	selenoprofiles_exonerate	CDS	37377	37559	.	+	.	phase "."; gene_id "SelI.6.selenocysteine"; transcript_id "SelI.6.selenocysteine"; Reference "SelI.6.selenocysteine.aramus_guarauna.GCA_013400195_1_ASM1340019v1_genomic";
VXBL01001528.1	selenoprofiles_exonerate	CDS	39524	39640	.	+	.	phase "."; gene_id "SelI.6.selenocysteine"; transcript_id "SelI.6.selenocysteine"; Reference "SelI.6.selenocysteine.aramus_guarauna.GCA_013400195_1_ASM1340019v1_genomic";
VXBL01001528.1	selenoprofiles_secposition	Selenocysteine	39587	39589	.	+	.	phase "."; gene_id "Sec1:SelI.6.selenocysteine"; transcript_id "Sec1:SelI.6.selenocysteine"; Reference "SelI.6.selenocysteine.aramus_guarauna.GCA_013400195_1_ASM1340019v1_genomic";
VXBL01002274.1	selenoprofiles_exonerate	CDS	228248	228338	.	-	.	phase "."; gene_id "SelK.2.selenocysteine"; transcript_id "SelK.2.selenocysteine"; Reference "SelK.2.selenocysteine.aramus_guarauna.GCA_013400195_1_ASM1340019v1_genomic";
VXBL01002274.1	selenoprofiles_exonerate	CDS	227567	227657	.	-	.	phase "."; gene_id "SelK.2.selenocysteine"; transcript_id "SelK.2.selenocysteine"; Reference "SelK.2.selenocysteine.aramus_guarauna.GCA_013400195_1_ASM1340019v1_genomic";
VXBL01002274.1	selenoprofiles_exonerate	CDS	226709	226789	.	-	.	phase "."; gene_id "SelK.2.selenocysteine"; transcript_id "SelK.2.selenocysteine"; Reference "SelK.2.selenocysteine.aramus_guarauna.GCA_013400195_1_ASM1340019v1_genomic";
VXBL01002274.1	selenoprofiles_exonerate	CDS	225971	226067	.	-	.	phase "."; gene_id "SelK.2.selenocysteine"; transcript_id "SelK.2.selenocysteine"; Reference "SelK.2.selenocysteine.aramus_guarauna.GCA_013400195_1_ASM1340019v1_genomic";
VXBL01002274.1	selenoprofiles_secposition	Selenocysteine	225980	225982	.	-	.	phase "."; gene_id "Sec1:SelK.2.selenocysteine"; transcript_id "Sec1:SelK.2.selenocysteine"; Reference "SelK.2.selenocysteine.aramus_guarauna.GCA_013400195_1_ASM1340019v1_genomic";
VXBL01009716.1	selenoprofiles_genewise	CDS	429537	429581	.	+	.	phase "."; gene_id "SelN.2.selenocysteine"; transcript_id "SelN.2.selenocysteine"; Reference "SelN.2.selenocysteine.aramus_guarauna.GCA_013400195_1_ASM1340019v1_genomic";
VXBL01009716.1	selenoprofiles_genewise	CDS	434557	434674	.	+	.	phase "."; gene_id "SelN.2.selenocysteine"; transcript_id "SelN.2.selenocysteine"; Reference "SelN.2.selenocysteine.aramus_guarauna.GCA_013400195_1_ASM1340019v1_genomic";
VXBL01009716.1	selenoprofiles_genewise	CDS	435480	435610	.	+	.	phase "."; gene_id "SelN.2.selenocysteine"; transcript_id "SelN.2.selenocysteine"; Reference "SelN.2.selenocysteine.aramus_guarauna.GCA_013400195_1_ASM1340019v1_genomic";
VXBL01009716.1	selenoprofiles_genewise	CDS	436080	436292	.	+	.	phase "."; gene_id "SelN.2.selenocysteine"; transcript_id "SelN.2.selenocysteine"; Reference "SelN.2.selenocysteine.aramus_guarauna.GCA_013400195_1_ASM1340019v1_genomic";
VXBL01009716.1	selenoprofiles_genewise	CDS	437145	437269	.	+	.	phase "."; gene_id "SelN.2.selenocysteine"; transcript_id "SelN.2.selenocysteine"; Reference "SelN.2.selenocysteine.aramus_guarauna.GCA_013400195_1_ASM1340019v1_genomic";
VXBL01009716.1	selenoprofiles_genewise	CDS	437963	438100	.	+	.	phase "."; gene_id "SelN.2.selenocysteine"; transcript_id "SelN.2.selenocysteine"; Reference "SelN.2.selenocysteine.aramus_guarauna.GCA_013400195_1_ASM1340019v1_genomic";
VXBL01009716.1	selenoprofiles_genewise	CDS	439739	439820	.	+	.	phase "."; gene_id "SelN.2.selenocysteine"; transcript_id "SelN.2.selenocysteine"; Reference "SelN.2.selenocysteine.aramus_guarauna.GCA_013400195_1_ASM1340019v1_genomic";
VXBL01009716.1	selenoprofiles_genewise	CDS	440780	440968	.	+	.	phase "."; gene_id "SelN.2.selenocysteine"; transcript_id "SelN.2.selenocysteine"; Reference "SelN.2.selenocysteine.aramus_guarauna.GCA_013400195_1_ASM1340019v1_genomic";
VXBL01009716.1	selenoprofiles_genewise	CDS	442041	442146	.	+	.	phase "."; gene_id "SelN.2.selenocysteine"; transcript_id "SelN.2.selenocysteine"; Reference "SelN.2.selenocysteine.aramus_guarauna.GCA_013400195_1_ASM1340019v1_genomic";
VXBL01009716.1	selenoprofiles_genewise	CDS	443012	443124	.	+	.	phase "."; gene_id "SelN.2.selenocysteine"; transcript_id "SelN.2.selenocysteine"; Reference "SelN.2.selenocysteine.aramus_guarauna.GCA_013400195_1_ASM1340019v1_genomic";
VXBL01009716.1	selenoprofiles_genewise	CDS	443828	443929	.	+	.	phase "."; gene_id "SelN.2.selenocysteine"; transcript_id "SelN.2.selenocysteine"; Reference "SelN.2.selenocysteine.aramus_guarauna.GCA_013400195_1_ASM1340019v1_genomic";
VXBL01009716.1	selenoprofiles_genewise	CDS	444731	444901	.	+	.	phase "."; gene_id "SelN.2.selenocysteine"; transcript_id "SelN.2.selenocysteine"; Reference "SelN.2.selenocysteine.aramus_guarauna.GCA_013400195_1_ASM1340019v1_genomic";
VXBL01009716.1	selenoprofiles_secposition	Selenocysteine	442143	442145	.	+	.	phase "."; gene_id "Sec1:SelN.2.selenocysteine"; transcript_id "Sec1:SelN.2.selenocysteine"; Reference "SelN.2.selenocysteine.aramus_guarauna.GCA_013400195_1_ASM1340019v1_genomic";
VXBL01001984.1	selenoprofiles_genewise	CDS	411013	411356	.	+	.	phase "."; gene_id "SelO.1.selenocysteine"; transcript_id "SelO.1.selenocysteine"; Reference "SelO.1.selenocysteine.aramus_guarauna.GCA_013400195_1_ASM1340019v1_genomic";
VXBL01001984.1	selenoprofiles_genewise	CDS	412805	413008	.	+	.	phase "."; gene_id "SelO.1.selenocysteine"; transcript_id "SelO.1.selenocysteine"; Reference "SelO.1.selenocysteine.aramus_guarauna.GCA_013400195_1_ASM1340019v1_genomic";
VXBL01001984.1	selenoprofiles_genewise	CDS	413950	414130	.	+	.	phase "."; gene_id "SelO.1.selenocysteine"; transcript_id "SelO.1.selenocysteine"; Reference "SelO.1.selenocysteine.aramus_guarauna.GCA_013400195_1_ASM1340019v1_genomic";
VXBL01001984.1	selenoprofiles_genewise	CDS	417641	417771	.	+	.	phase "."; gene_id "SelO.1.selenocysteine"; transcript_id "SelO.1.selenocysteine"; Reference "SelO.1.selenocysteine.aramus_guarauna.GCA_013400195_1_ASM1340019v1_genomic";
VXBL01001984.1	selenoprofiles_genewise	CDS	418183	418463	.	+	.	phase "."; gene_id "SelO.1.selenocysteine"; transcript_id "SelO.1.selenocysteine"; Reference "SelO.1.selenocysteine.aramus_guarauna.GCA_013400195_1_ASM1340019v1_genomic";
VXBL01001984.1	selenoprofiles_genewise	CDS	418812	418962	.	+	.	phase "."; gene_id "SelO.1.selenocysteine"; transcript_id "SelO.1.selenocysteine"; Reference "SelO.1.selenocysteine.aramus_guarauna.GCA_013400195_1_ASM1340019v1_genomic";
VXBL01001984.1	selenoprofiles_genewise	CDS	420856	421041	.	+	.	phase "."; gene_id "SelO.1.selenocysteine"; transcript_id "SelO.1.selenocysteine"; Reference "SelO.1.selenocysteine.aramus_guarauna.GCA_013400195_1_ASM1340019v1_genomic";
VXBL01001984.1	selenoprofiles_genewise	CDS	422106	422262	.	+	.	phase "."; gene_id "SelO.1.selenocysteine"; transcript_id "SelO.1.selenocysteine"; Reference "SelO.1.selenocysteine.aramus_guarauna.GCA_013400195_1_ASM1340019v1_genomic";
VXBL01001984.1	selenoprofiles_genewise	CDS	422942	423136	.	+	.	phase "."; gene_id "SelO.1.selenocysteine"; transcript_id "SelO.1.selenocysteine"; Reference "SelO.1.selenocysteine.aramus_guarauna.GCA_013400195_1_ASM1340019v1_genomic";
VXBL01001984.1	selenoprofiles_secposition	Selenocysteine	423125	423127	.	+	.	phase "."; gene_id "Sec1:SelO.1.selenocysteine"; transcript_id "Sec1:SelO.1.selenocysteine"; Reference "SelO.1.selenocysteine.aramus_guarauna.GCA_013400195_1_ASM1340019v1_genomic";
VXBL01010161.1	selenoprofiles_genewise	CDS	284121	284335	.	-	.	phase "."; gene_id "SelP.1.selenocysteine"; transcript_id "SelP.1.selenocysteine"; Reference "SelP.1.selenocysteine.aramus_guarauna.GCA_013400195_1_ASM1340019v1_genomic";
VXBL01010161.1	selenoprofiles_genewise	CDS	283802	284014	.	-	.	phase "."; gene_id "SelP.1.selenocysteine"; transcript_id "SelP.1.selenocysteine"; Reference "SelP.1.selenocysteine.aramus_guarauna.GCA_013400195_1_ASM1340019v1_genomic";
VXBL01010161.1	selenoprofiles_genewise	CDS	283535	283670	.	-	.	phase "."; gene_id "SelP.1.selenocysteine"; transcript_id "SelP.1.selenocysteine"; Reference "SelP.1.selenocysteine.aramus_guarauna.GCA_013400195_1_ASM1340019v1_genomic";
VXBL01010161.1	selenoprofiles_genewise	CDS	282632	282877	.	-	.	phase "."; gene_id "SelP.1.selenocysteine"; transcript_id "SelP.1.selenocysteine"; Reference "SelP.1.selenocysteine.aramus_guarauna.GCA_013400195_1_ASM1340019v1_genomic";
VXBL01010161.1	selenoprofiles_secposition	Selenocysteine	284147	284149	.	-	.	phase "."; gene_id "Sec1:SelP.1.selenocysteine"; transcript_id "Sec1:SelP.1.selenocysteine"; Reference "SelP.1.selenocysteine.aramus_guarauna.GCA_013400195_1_ASM1340019v1_genomic";
VXBL01007152.1	selenoprofiles_genewise	CDS	63614	63804	.	-	.	phase "."; gene_id "SelP.4.selenocysteine"; transcript_id "SelP.4.selenocysteine"; Reference "SelP.4.selenocysteine.aramus_guarauna.GCA_013400195_1_ASM1340019v1_genomic";
VXBL01007152.1	selenoprofiles_genewise	CDS	61673	61885	.	-	.	phase "."; gene_id "SelP.4.selenocysteine"; transcript_id "SelP.4.selenocysteine"; Reference "SelP.4.selenocysteine.aramus_guarauna.GCA_013400195_1_ASM1340019v1_genomic";
VXBL01007152.1	selenoprofiles_genewise	CDS	59822	59993	.	-	.	phase "."; gene_id "SelP.4.selenocysteine"; transcript_id "SelP.4.selenocysteine"; Reference "SelP.4.selenocysteine.aramus_guarauna.GCA_013400195_1_ASM1340019v1_genomic";
VXBL01007152.1	selenoprofiles_secposition	Selenocysteine	63640	63642	.	-	.	phase "."; gene_id "Sec1:SelP.4.selenocysteine"; transcript_id "Sec1:SelP.4.selenocysteine"; Reference "SelP.4.selenocysteine.aramus_guarauna.GCA_013400195_1_ASM1340019v1_genomic";
VXBL01003295.1	selenoprofiles_exonerate	CDS	601652	601678	.	-	.	phase "."; gene_id "SelR.1.selenocysteine"; transcript_id "SelR.1.selenocysteine"; Reference "SelR.1.selenocysteine.aramus_guarauna.GCA_013400195_1_ASM1340019v1_genomic";
VXBL01003295.1	selenoprofiles_exonerate	CDS	537010	537159	.	-	.	phase "."; gene_id "SelR.1.selenocysteine"; transcript_id "SelR.1.selenocysteine"; Reference "SelR.1.selenocysteine.aramus_guarauna.GCA_013400195_1_ASM1340019v1_genomic";
VXBL01003295.1	selenoprofiles_exonerate	CDS	536674	536895	.	-	.	phase "."; gene_id "SelR.1.selenocysteine"; transcript_id "SelR.1.selenocysteine"; Reference "SelR.1.selenocysteine.aramus_guarauna.GCA_013400195_1_ASM1340019v1_genomic";
VXBL01003295.1	selenoprofiles_secposition	Selenocysteine	536815	536817	.	-	.	phase "."; gene_id "Sec1:SelR.1.selenocysteine"; transcript_id "Sec1:SelR.1.selenocysteine"; Reference "SelR.1.selenocysteine.aramus_guarauna.GCA_013400195_1_ASM1340019v1_genomic";
VXBL01009768.1	selenoprofiles_blast	CDS	935041	935232	.	-	.	phase "."; gene_id "SelS.5.selenocysteine"; transcript_id "SelS.5.selenocysteine"; Reference "SelS.5.selenocysteine.aramus_guarauna.GCA_013400195_1_ASM1340019v1_genomic";
VXBL01009768.1	selenoprofiles_blast	CDS	933401	933502	.	-	.	phase "."; gene_id "SelS.5.selenocysteine"; transcript_id "SelS.5.selenocysteine"; Reference "SelS.5.selenocysteine.aramus_guarauna.GCA_013400195_1_ASM1340019v1_genomic";
VXBL01009768.1	selenoprofiles_blast	CDS	931905	931994	.	-	.	phase "."; gene_id "SelS.5.selenocysteine"; transcript_id "SelS.5.selenocysteine"; Reference "SelS.5.selenocysteine.aramus_guarauna.GCA_013400195_1_ASM1340019v1_genomic";
VXBL01009768.1	selenoprofiles_blast	CDS	931721	931801	.	-	.	phase "."; gene_id "SelS.5.selenocysteine"; transcript_id "SelS.5.selenocysteine"; Reference "SelS.5.selenocysteine.aramus_guarauna.GCA_013400195_1_ASM1340019v1_genomic";
VXBL01009768.1	selenoprofiles_blast	CDS	929640	929723	.	-	.	phase "."; gene_id "SelS.5.selenocysteine"; transcript_id "SelS.5.selenocysteine"; Reference "SelS.5.selenocysteine.aramus_guarauna.GCA_013400195_1_ASM1340019v1_genomic";
VXBL01009768.1	selenoprofiles_secposition	Selenocysteine	929646	929648	.	-	.	phase "."; gene_id "Sec1:SelS.5.selenocysteine"; transcript_id "Sec1:SelS.5.selenocysteine"; Reference "SelS.5.selenocysteine.aramus_guarauna.GCA_013400195_1_ASM1340019v1_genomic";
VXBL01006680.1	selenoprofiles_genewise	CDS	1794320	1794539	.	-	.	phase "."; gene_id "SelU.7.selenocysteine"; transcript_id "SelU.7.selenocysteine"; Reference "SelU.7.selenocysteine.aramus_guarauna.GCA_013400195_1_ASM1340019v1_genomic";
VXBL01006680.1	selenoprofiles_genewise	CDS	1793860	1793951	.	-	.	phase "."; gene_id "SelU.7.selenocysteine"; transcript_id "SelU.7.selenocysteine"; Reference "SelU.7.selenocysteine.aramus_guarauna.GCA_013400195_1_ASM1340019v1_genomic";
VXBL01006680.1	selenoprofiles_genewise	CDS	1790587	1790727	.	-	.	phase "."; gene_id "SelU.7.selenocysteine"; transcript_id "SelU.7.selenocysteine"; Reference "SelU.7.selenocysteine.aramus_guarauna.GCA_013400195_1_ASM1340019v1_genomic";
VXBL01006680.1	selenoprofiles_genewise	CDS	1789383	1789547	.	-	.	phase "."; gene_id "SelU.7.selenocysteine"; transcript_id "SelU.7.selenocysteine"; Reference "SelU.7.selenocysteine.aramus_guarauna.GCA_013400195_1_ASM1340019v1_genomic";
VXBL01006680.1	selenoprofiles_genewise	CDS	1789147	1789245	.	-	.	phase "."; gene_id "SelU.7.selenocysteine"; transcript_id "SelU.7.selenocysteine"; Reference "SelU.7.selenocysteine.aramus_guarauna.GCA_013400195_1_ASM1340019v1_genomic";
VXBL01006680.1	selenoprofiles_secposition	Selenocysteine	1793875	1793877	.	-	.	phase "."; gene_id "Sec1:SelU.7.selenocysteine"; transcript_id "Sec1:SelU.7.selenocysteine"; Reference "SelU.7.selenocysteine.aramus_guarauna.GCA_013400195_1_ASM1340019v1_genomic";
VXBL01003516.1	selenoprofiles_genewise	CDS	1048381	1048503	.	-	.	phase "."; gene_id "TR.4.selenocysteine"; transcript_id "TR.4.selenocysteine"; Reference "TR.4.selenocysteine.aramus_guarauna.GCA_013400195_1_ASM1340019v1_genomic";
VXBL01003516.1	selenoprofiles_genewise	CDS	1041830	1041890	.	-	.	phase "."; gene_id "TR.4.selenocysteine"; transcript_id "TR.4.selenocysteine"; Reference "TR.4.selenocysteine.aramus_guarauna.GCA_013400195_1_ASM1340019v1_genomic";
VXBL01003516.1	selenoprofiles_genewise	CDS	1040142	1040251	.	-	.	phase "."; gene_id "TR.4.selenocysteine"; transcript_id "TR.4.selenocysteine"; Reference "TR.4.selenocysteine.aramus_guarauna.GCA_013400195_1_ASM1340019v1_genomic";
VXBL01003516.1	selenoprofiles_genewise	CDS	1039850	1039963	.	-	.	phase "."; gene_id "TR.4.selenocysteine"; transcript_id "TR.4.selenocysteine"; Reference "TR.4.selenocysteine.aramus_guarauna.GCA_013400195_1_ASM1340019v1_genomic";
VXBL01003516.1	selenoprofiles_genewise	CDS	1038201	1038273	.	-	.	phase "."; gene_id "TR.4.selenocysteine"; transcript_id "TR.4.selenocysteine"; Reference "TR.4.selenocysteine.aramus_guarauna.GCA_013400195_1_ASM1340019v1_genomic";
VXBL01003516.1	selenoprofiles_genewise	CDS	1037202	1037321	.	-	.	phase "."; gene_id "TR.4.selenocysteine"; transcript_id "TR.4.selenocysteine"; Reference "TR.4.selenocysteine.aramus_guarauna.GCA_013400195_1_ASM1340019v1_genomic";
VXBL01003516.1	selenoprofiles_genewise	CDS	1036662	1036804	.	-	.	phase "."; gene_id "TR.4.selenocysteine"; transcript_id "TR.4.selenocysteine"; Reference "TR.4.selenocysteine.aramus_guarauna.GCA_013400195_1_ASM1340019v1_genomic";
VXBL01003516.1	selenoprofiles_genewise	CDS	1035163	1035278	.	-	.	phase "."; gene_id "TR.4.selenocysteine"; transcript_id "TR.4.selenocysteine"; Reference "TR.4.selenocysteine.aramus_guarauna.GCA_013400195_1_ASM1340019v1_genomic";
VXBL01003516.1	selenoprofiles_genewise	CDS	1034829	1035054	.	-	.	phase "."; gene_id "TR.4.selenocysteine"; transcript_id "TR.4.selenocysteine"; Reference "TR.4.selenocysteine.aramus_guarauna.GCA_013400195_1_ASM1340019v1_genomic";
VXBL01003516.1	selenoprofiles_genewise	CDS	1034512	1034604	.	-	.	phase "."; gene_id "TR.4.selenocysteine"; transcript_id "TR.4.selenocysteine"; Reference "TR.4.selenocysteine.aramus_guarauna.GCA_013400195_1_ASM1340019v1_genomic";
VXBL01003516.1	selenoprofiles_genewise	CDS	1033948	1034024	.	-	.	phase "."; gene_id "TR.4.selenocysteine"; transcript_id "TR.4.selenocysteine"; Reference "TR.4.selenocysteine.aramus_guarauna.GCA_013400195_1_ASM1340019v1_genomic";
VXBL01003516.1	selenoprofiles_genewise	CDS	1032916	1033072	.	-	.	phase "."; gene_id "TR.4.selenocysteine"; transcript_id "TR.4.selenocysteine"; Reference "TR.4.selenocysteine.aramus_guarauna.GCA_013400195_1_ASM1340019v1_genomic";
VXBL01003516.1	selenoprofiles_genewise	CDS	1032604	1032711	.	-	.	phase "."; gene_id "TR.4.selenocysteine"; transcript_id "TR.4.selenocysteine"; Reference "TR.4.selenocysteine.aramus_guarauna.GCA_013400195_1_ASM1340019v1_genomic";
VXBL01003516.1	selenoprofiles_genewise	CDS	1031614	1031709	.	-	.	phase "."; gene_id "TR.4.selenocysteine"; transcript_id "TR.4.selenocysteine"; Reference "TR.4.selenocysteine.aramus_guarauna.GCA_013400195_1_ASM1340019v1_genomic";
VXBL01003516.1	selenoprofiles_genewise	CDS	1029968	1030102	.	-	.	phase "."; gene_id "TR.4.selenocysteine"; transcript_id "TR.4.selenocysteine"; Reference "TR.4.selenocysteine.aramus_guarauna.GCA_013400195_1_ASM1340019v1_genomic";
VXBL01003516.1	selenoprofiles_genewise	CDS	1029610	1029678	.	-	.	phase "."; gene_id "TR.4.selenocysteine"; transcript_id "TR.4.selenocysteine"; Reference "TR.4.selenocysteine.aramus_guarauna.GCA_013400195_1_ASM1340019v1_genomic";
VXBL01003516.1	selenoprofiles_secposition	Selenocysteine	1029616	1029618	.	-	.	phase "."; gene_id "Sec1:TR.4.selenocysteine"; transcript_id "Sec1:TR.4.selenocysteine"; Reference "TR.4.selenocysteine.aramus_guarauna.GCA_013400195_1_ASM1340019v1_genomic";
VXBL01007903.1	selenoprofiles_genewise	CDS	494729	494893	.	-	.	phase "."; gene_id "TR.16.selenocysteine"; transcript_id "TR.16.selenocysteine"; Reference "TR.16.selenocysteine.aramus_guarauna.GCA_013400195_1_ASM1340019v1_genomic";
VXBL01007903.1	selenoprofiles_genewise	CDS	491346	491418	.	-	.	phase "."; gene_id "TR.16.selenocysteine"; transcript_id "TR.16.selenocysteine"; Reference "TR.16.selenocysteine.aramus_guarauna.GCA_013400195_1_ASM1340019v1_genomic";
VXBL01007903.1	selenoprofiles_genewise	CDS	491112	491231	.	-	.	phase "."; gene_id "TR.16.selenocysteine"; transcript_id "TR.16.selenocysteine"; Reference "TR.16.selenocysteine.aramus_guarauna.GCA_013400195_1_ASM1340019v1_genomic";
VXBL01007903.1	selenoprofiles_genewise	CDS	489623	489765	.	-	.	phase "."; gene_id "TR.16.selenocysteine"; transcript_id "TR.16.selenocysteine"; Reference "TR.16.selenocysteine.aramus_guarauna.GCA_013400195_1_ASM1340019v1_genomic";
VXBL01007903.1	selenoprofiles_genewise	CDS	489379	489494	.	-	.	phase "."; gene_id "TR.16.selenocysteine"; transcript_id "TR.16.selenocysteine"; Reference "TR.16.selenocysteine.aramus_guarauna.GCA_013400195_1_ASM1340019v1_genomic";
VXBL01007903.1	selenoprofiles_genewise	CDS	487405	487630	.	-	.	phase "."; gene_id "TR.16.selenocysteine"; transcript_id "TR.16.selenocysteine"; Reference "TR.16.selenocysteine.aramus_guarauna.GCA_013400195_1_ASM1340019v1_genomic";
VXBL01007903.1	selenoprofiles_genewise	CDS	484512	484604	.	-	.	phase "."; gene_id "TR.16.selenocysteine"; transcript_id "TR.16.selenocysteine"; Reference "TR.16.selenocysteine.aramus_guarauna.GCA_013400195_1_ASM1340019v1_genomic";
VXBL01007903.1	selenoprofiles_genewise	CDS	482715	482791	.	-	.	phase "."; gene_id "TR.16.selenocysteine"; transcript_id "TR.16.selenocysteine"; Reference "TR.16.selenocysteine.aramus_guarauna.GCA_013400195_1_ASM1340019v1_genomic";
VXBL01007903.1	selenoprofiles_genewise	CDS	480908	481064	.	-	.	phase "."; gene_id "TR.16.selenocysteine"; transcript_id "TR.16.selenocysteine"; Reference "TR.16.selenocysteine.aramus_guarauna.GCA_013400195_1_ASM1340019v1_genomic";
VXBL01007903.1	selenoprofiles_genewise	CDS	477934	478041	.	-	.	phase "."; gene_id "TR.16.selenocysteine"; transcript_id "TR.16.selenocysteine"; Reference "TR.16.selenocysteine.aramus_guarauna.GCA_013400195_1_ASM1340019v1_genomic";
VXBL01007903.1	selenoprofiles_genewise	CDS	475868	475963	.	-	.	phase "."; gene_id "TR.16.selenocysteine"; transcript_id "TR.16.selenocysteine"; Reference "TR.16.selenocysteine.aramus_guarauna.GCA_013400195_1_ASM1340019v1_genomic";
VXBL01007903.1	selenoprofiles_genewise	CDS	473704	473838	.	-	.	phase "."; gene_id "TR.16.selenocysteine"; transcript_id "TR.16.selenocysteine"; Reference "TR.16.selenocysteine.aramus_guarauna.GCA_013400195_1_ASM1340019v1_genomic";
VXBL01007903.1	selenoprofiles_genewise	CDS	470429	470497	.	-	.	phase "."; gene_id "TR.16.selenocysteine"; transcript_id "TR.16.selenocysteine"; Reference "TR.16.selenocysteine.aramus_guarauna.GCA_013400195_1_ASM1340019v1_genomic";
VXBL01007903.1	selenoprofiles_secposition	Selenocysteine	470435	470437	.	-	.	phase "."; gene_id "Sec1:TR.16.selenocysteine"; transcript_id "Sec1:TR.16.selenocysteine"; Reference "TR.16.selenocysteine.aramus_guarauna.GCA_013400195_1_ASM1340019v1_genomic";
VXBL01009141.1	selenoprofiles_genewise	CDS	126486	126561	.	-	.	phase "."; gene_id "TR.32.selenocysteine"; transcript_id "TR.32.selenocysteine"; Reference "TR.32.selenocysteine.aramus_guarauna.GCA_013400195_1_ASM1340019v1_genomic";
VXBL01009141.1	selenoprofiles_genewise	CDS	125249	125314	.	-	.	phase "."; gene_id "TR.32.selenocysteine"; transcript_id "TR.32.selenocysteine"; Reference "TR.32.selenocysteine.aramus_guarauna.GCA_013400195_1_ASM1340019v1_genomic";
VXBL01009141.1	selenoprofiles_genewise	CDS	124490	124546	.	-	.	phase "."; gene_id "TR.32.selenocysteine"; transcript_id "TR.32.selenocysteine"; Reference "TR.32.selenocysteine.aramus_guarauna.GCA_013400195_1_ASM1340019v1_genomic";
VXBL01009141.1	selenoprofiles_genewise	CDS	123709	123853	.	-	.	phase "."; gene_id "TR.32.selenocysteine"; transcript_id "TR.32.selenocysteine"; Reference "TR.32.selenocysteine.aramus_guarauna.GCA_013400195_1_ASM1340019v1_genomic";
VXBL01009141.1	selenoprofiles_genewise	CDS	123318	123392	.	-	.	phase "."; gene_id "TR.32.selenocysteine"; transcript_id "TR.32.selenocysteine"; Reference "TR.32.selenocysteine.aramus_guarauna.GCA_013400195_1_ASM1340019v1_genomic";
VXBL01009141.1	selenoprofiles_genewise	CDS	122390	122468	.	-	.	phase "."; gene_id "TR.32.selenocysteine"; transcript_id "TR.32.selenocysteine"; Reference "TR.32.selenocysteine.aramus_guarauna.GCA_013400195_1_ASM1340019v1_genomic";
VXBL01009141.1	selenoprofiles_genewise	CDS	121322	121384	.	-	.	phase "."; gene_id "TR.32.selenocysteine"; transcript_id "TR.32.selenocysteine"; Reference "TR.32.selenocysteine.aramus_guarauna.GCA_013400195_1_ASM1340019v1_genomic";
VXBL01009141.1	selenoprofiles_genewise	CDS	120730	120798	.	-	.	phase "."; gene_id "TR.32.selenocysteine"; transcript_id "TR.32.selenocysteine"; Reference "TR.32.selenocysteine.aramus_guarauna.GCA_013400195_1_ASM1340019v1_genomic";
VXBL01009141.1	selenoprofiles_genewise	CDS	115560	115661	.	-	.	phase "."; gene_id "TR.32.selenocysteine"; transcript_id "TR.32.selenocysteine"; Reference "TR.32.selenocysteine.aramus_guarauna.GCA_013400195_1_ASM1340019v1_genomic";
VXBL01009141.1	selenoprofiles_genewise	CDS	112820	112994	.	-	.	phase "."; gene_id "TR.32.selenocysteine"; transcript_id "TR.32.selenocysteine"; Reference "TR.32.selenocysteine.aramus_guarauna.GCA_013400195_1_ASM1340019v1_genomic";
VXBL01009141.1	selenoprofiles_genewise	CDS	104110	104246	.	-	.	phase "."; gene_id "TR.32.selenocysteine"; transcript_id "TR.32.selenocysteine"; Reference "TR.32.selenocysteine.aramus_guarauna.GCA_013400195_1_ASM1340019v1_genomic";
VXBL01009141.1	selenoprofiles_genewise	CDS	98636	98731	.	-	.	phase "."; gene_id "TR.32.selenocysteine"; transcript_id "TR.32.selenocysteine"; Reference "TR.32.selenocysteine.aramus_guarauna.GCA_013400195_1_ASM1340019v1_genomic";
VXBL01009141.1	selenoprofiles_genewise	CDS	98315	98407	.	-	.	phase "."; gene_id "TR.32.selenocysteine"; transcript_id "TR.32.selenocysteine"; Reference "TR.32.selenocysteine.aramus_guarauna.GCA_013400195_1_ASM1340019v1_genomic";
VXBL01009141.1	selenoprofiles_genewise	CDS	96975	97046	.	-	.	phase "."; gene_id "TR.32.selenocysteine"; transcript_id "TR.32.selenocysteine"; Reference "TR.32.selenocysteine.aramus_guarauna.GCA_013400195_1_ASM1340019v1_genomic";
VXBL01009141.1	selenoprofiles_genewise	CDS	95043	95140	.	-	.	phase "."; gene_id "TR.32.selenocysteine"; transcript_id "TR.32.selenocysteine"; Reference "TR.32.selenocysteine.aramus_guarauna.GCA_013400195_1_ASM1340019v1_genomic";
VXBL01009141.1	selenoprofiles_genewise	CDS	92610	92739	.	-	.	phase "."; gene_id "TR.32.selenocysteine"; transcript_id "TR.32.selenocysteine"; Reference "TR.32.selenocysteine.aramus_guarauna.GCA_013400195_1_ASM1340019v1_genomic";
VXBL01009141.1	selenoprofiles_secposition	Selenocysteine	92616	92618	.	-	.	phase "."; gene_id "Sec1:TR.32.selenocysteine"; transcript_id "Sec1:TR.32.selenocysteine"; Reference "TR.32.selenocysteine.aramus_guarauna.GCA_013400195_1_ASM1340019v1_genomic";
VXBL01006405.1	selenoprofiles_genewise	CDS	485168	485277	.	+	.	phase "."; gene_id "SelT.3.selenocysteine"; transcript_id "SelT.3.selenocysteine"; Reference "SelT.3.selenocysteine.aramus_guarauna.GCA_013400195_1_ASM1340019v1_genomic";
VXBL01006405.1	selenoprofiles_genewise	CDS	486356	486482	.	+	.	phase "."; gene_id "SelT.3.selenocysteine"; transcript_id "SelT.3.selenocysteine"; Reference "SelT.3.selenocysteine.aramus_guarauna.GCA_013400195_1_ASM1340019v1_genomic";
VXBL01006405.1	selenoprofiles_genewise	CDS	487945	488032	.	+	.	phase "."; gene_id "SelT.3.selenocysteine"; transcript_id "SelT.3.selenocysteine"; Reference "SelT.3.selenocysteine.aramus_guarauna.GCA_013400195_1_ASM1340019v1_genomic";
VXBL01006405.1	selenoprofiles_genewise	CDS	489511	489635	.	+	.	phase "."; gene_id "SelT.3.selenocysteine"; transcript_id "SelT.3.selenocysteine"; Reference "SelT.3.selenocysteine.aramus_guarauna.GCA_013400195_1_ASM1340019v1_genomic";
VXBL01006405.1	selenoprofiles_secposition	Selenocysteine	485174	485176	.	+	.	phase "."; gene_id "Sec1:SelT.3.selenocysteine"; transcript_id "Sec1:SelT.3.selenocysteine"; Reference "SelT.3.selenocysteine.aramus_guarauna.GCA_013400195_1_ASM1340019v1_genomic";
NC_044352.1	selenoprofiles_genewise	CDS	35003609	35003885	.	-	.	phase "."; gene_id "SPS.3.selenocysteine"; transcript_id "SPS.3.selenocysteine"; Reference "SPS.3.selenocysteine.archocentrus_centrarchus.GCF_007364275_1_fArcCen1_genomic";
NC_044352.1	selenoprofiles_genewise	CDS	35002880	35002983	.	-	.	phase "."; gene_id "SPS.3.selenocysteine"; transcript_id "SPS.3.selenocysteine"; Reference "SPS.3.selenocysteine.archocentrus_centrarchus.GCF_007364275_1_fArcCen1_genomic";
NC_044352.1	selenoprofiles_genewise	CDS	35002197	35002304	.	-	.	phase "."; gene_id "SPS.3.selenocysteine"; transcript_id "SPS.3.selenocysteine"; Reference "SPS.3.selenocysteine.archocentrus_centrarchus.GCF_007364275_1_fArcCen1_genomic";
NC_044352.1	selenoprofiles_genewise	CDS	35001887	35002041	.	-	.	phase "."; gene_id "SPS.3.selenocysteine"; transcript_id "SPS.3.selenocysteine"; Reference "SPS.3.selenocysteine.archocentrus_centrarchus.GCF_007364275_1_fArcCen1_genomic";
NC_044352.1	selenoprofiles_genewise	CDS	35000204	35000294	.	-	.	phase "."; gene_id "SPS.3.selenocysteine"; transcript_id "SPS.3.selenocysteine"; Reference "SPS.3.selenocysteine.archocentrus_centrarchus.GCF_007364275_1_fArcCen1_genomic";
NC_044352.1	selenoprofiles_genewise	CDS	35000022	35000121	.	-	.	phase "."; gene_id "SPS.3.selenocysteine"; transcript_id "SPS.3.selenocysteine"; Reference "SPS.3.selenocysteine.archocentrus_centrarchus.GCF_007364275_1_fArcCen1_genomic";
NC_044352.1	selenoprofiles_genewise	CDS	34999682	34999894	.	-	.	phase "."; gene_id "SPS.3.selenocysteine"; transcript_id "SPS.3.selenocysteine"; Reference "SPS.3.selenocysteine.archocentrus_centrarchus.GCF_007364275_1_fArcCen1_genomic";
NC_044352.1	selenoprofiles_genewise	CDS	34999338	34999588	.	-	.	phase "."; gene_id "SPS.3.selenocysteine"; transcript_id "SPS.3.selenocysteine"; Reference "SPS.3.selenocysteine.archocentrus_centrarchus.GCF_007364275_1_fArcCen1_genomic";
NC_044352.1	selenoprofiles_secposition	Selenocysteine	35003739	35003741	.	-	.	phase "."; gene_id "Sec1:SPS.3.selenocysteine"; transcript_id "Sec1:SPS.3.selenocysteine"; Reference "SPS.3.selenocysteine.archocentrus_centrarchus.GCF_007364275_1_fArcCen1_genomic";
NC_044369.1	selenoprofiles_genewise	CDS	21045793	21046599	.	+	.	phase "."; gene_id "DI.1.selenocysteine"; transcript_id "DI.1.selenocysteine"; Reference "DI.1.selenocysteine.archocentrus_centrarchus.GCF_007364275_1_fArcCen1_genomic";
NC_044369.1	selenoprofiles_secposition	Selenocysteine	21046186	21046188	.	+	.	phase "."; gene_id "Sec1:DI.1.selenocysteine"; transcript_id "Sec1:DI.1.selenocysteine"; Reference "DI.1.selenocysteine.archocentrus_centrarchus.GCF_007364275_1_fArcCen1_genomic";
NC_044367.1	selenoprofiles_genewise	CDS	14109616	14110404	.	+	.	phase "."; gene_id "DI.2.selenocysteine"; transcript_id "DI.2.selenocysteine"; Reference "DI.2.selenocysteine.archocentrus_centrarchus.GCF_007364275_1_fArcCen1_genomic";
NC_044367.1	selenoprofiles_secposition	Selenocysteine	14109991	14109993	.	+	.	phase "."; gene_id "Sec1:DI.2.selenocysteine"; transcript_id "Sec1:DI.2.selenocysteine"; Reference "DI.2.selenocysteine.archocentrus_centrarchus.GCF_007364275_1_fArcCen1_genomic";
NC_044367.1	selenoprofiles_blast	CDS	8061139	8061369	.	+	.	phase "."; gene_id "DI.4.selenocysteine"; transcript_id "DI.4.selenocysteine"; Reference "DI.4.selenocysteine.archocentrus_centrarchus.GCF_007364275_1_fArcCen1_genomic";
NC_044367.1	selenoprofiles_blast	CDS	8068686	8068739	.	+	.	phase "."; gene_id "DI.4.selenocysteine"; transcript_id "DI.4.selenocysteine"; Reference "DI.4.selenocysteine.archocentrus_centrarchus.GCF_007364275_1_fArcCen1_genomic";
NC_044367.1	selenoprofiles_blast	CDS	8068776	8069240	.	+	.	phase "."; gene_id "DI.4.selenocysteine"; transcript_id "DI.4.selenocysteine"; Reference "DI.4.selenocysteine.archocentrus_centrarchus.GCF_007364275_1_fArcCen1_genomic";
NC_044367.1	selenoprofiles_secposition	Selenocysteine	8068839	8068841	.	+	.	phase "."; gene_id "Sec1:DI.4.selenocysteine"; transcript_id "Sec1:DI.4.selenocysteine"; Reference "DI.4.selenocysteine.archocentrus_centrarchus.GCF_007364275_1_fArcCen1_genomic";
NW_022060283.1	selenoprofiles_blast	CDS	748847	749077	.	+	.	phase "."; gene_id "DI.6.selenocysteine"; transcript_id "DI.6.selenocysteine"; Reference "DI.6.selenocysteine.archocentrus_centrarchus.GCF_007364275_1_fArcCen1_genomic";
NW_022060283.1	selenoprofiles_blast	CDS	756389	756442	.	+	.	phase "."; gene_id "DI.6.selenocysteine"; transcript_id "DI.6.selenocysteine"; Reference "DI.6.selenocysteine.archocentrus_centrarchus.GCF_007364275_1_fArcCen1_genomic";
NW_022060283.1	selenoprofiles_blast	CDS	756479	756943	.	+	.	phase "."; gene_id "DI.6.selenocysteine"; transcript_id "DI.6.selenocysteine"; Reference "DI.6.selenocysteine.archocentrus_centrarchus.GCF_007364275_1_fArcCen1_genomic";
NW_022060283.1	selenoprofiles_secposition	Selenocysteine	756542	756544	.	+	.	phase "."; gene_id "Sec1:DI.6.selenocysteine"; transcript_id "Sec1:DI.6.selenocysteine"; Reference "DI.6.selenocysteine.archocentrus_centrarchus.GCF_007364275_1_fArcCen1_genomic";
NC_044354.1	selenoprofiles_genewise	CDS	2117791	2117898	.	+	.	phase "."; gene_id "Fep15.3.selenocysteine"; transcript_id "Fep15.3.selenocysteine"; Reference "Fep15.3.selenocysteine.archocentrus_centrarchus.GCF_007364275_1_fArcCen1_genomic";
NC_044354.1	selenoprofiles_genewise	CDS	2118143	2118219	.	+	.	phase "."; gene_id "Fep15.3.selenocysteine"; transcript_id "Fep15.3.selenocysteine"; Reference "Fep15.3.selenocysteine.archocentrus_centrarchus.GCF_007364275_1_fArcCen1_genomic";
NC_044354.1	selenoprofiles_genewise	CDS	2118492	2118570	.	+	.	phase "."; gene_id "Fep15.3.selenocysteine"; transcript_id "Fep15.3.selenocysteine"; Reference "Fep15.3.selenocysteine.archocentrus_centrarchus.GCF_007364275_1_fArcCen1_genomic";
NC_044354.1	selenoprofiles_genewise	CDS	2119289	2119432	.	+	.	phase "."; gene_id "Fep15.3.selenocysteine"; transcript_id "Fep15.3.selenocysteine"; Reference "Fep15.3.selenocysteine.archocentrus_centrarchus.GCF_007364275_1_fArcCen1_genomic";
NC_044354.1	selenoprofiles_secposition	Selenocysteine	2118161	2118163	.	+	.	phase "."; gene_id "Sec1:Fep15.3.selenocysteine"; transcript_id "Sec1:Fep15.3.selenocysteine"; Reference "Fep15.3.selenocysteine.archocentrus_centrarchus.GCF_007364275_1_fArcCen1_genomic";
NC_044350.1	selenoprofiles_genewise	CDS	20959431	20959655	.	+	.	phase "."; gene_id "GPx.2.selenocysteine"; transcript_id "GPx.2.selenocysteine"; Reference "GPx.2.selenocysteine.archocentrus_centrarchus.GCF_007364275_1_fArcCen1_genomic";
NC_044350.1	selenoprofiles_genewise	CDS	20960332	20960682	.	+	.	phase "."; gene_id "GPx.2.selenocysteine"; transcript_id "GPx.2.selenocysteine"; Reference "GPx.2.selenocysteine.archocentrus_centrarchus.GCF_007364275_1_fArcCen1_genomic";
NC_044350.1	selenoprofiles_secposition	Selenocysteine	20959548	20959550	.	+	.	phase "."; gene_id "Sec1:GPx.2.selenocysteine"; transcript_id "Sec1:GPx.2.selenocysteine"; Reference "GPx.2.selenocysteine.archocentrus_centrarchus.GCF_007364275_1_fArcCen1_genomic";
NC_044350.1	selenoprofiles_genewise	CDS	17691485	17691700	.	-	.	phase "."; gene_id "GPx.3.selenocysteine"; transcript_id "GPx.3.selenocysteine"; Reference "GPx.3.selenocysteine.archocentrus_centrarchus.GCF_007364275_1_fArcCen1_genomic";
NC_044350.1	selenoprofiles_genewise	CDS	17690550	17690900	.	-	.	phase "."; gene_id "GPx.3.selenocysteine"; transcript_id "GPx.3.selenocysteine"; Reference "GPx.3.selenocysteine.archocentrus_centrarchus.GCF_007364275_1_fArcCen1_genomic";
NC_044350.1	selenoprofiles_secposition	Selenocysteine	17691590	17691592	.	-	.	phase "."; gene_id "Sec1:GPx.3.selenocysteine"; transcript_id "Sec1:GPx.3.selenocysteine"; Reference "GPx.3.selenocysteine.archocentrus_centrarchus.GCF_007364275_1_fArcCen1_genomic";
NC_044367.1	selenoprofiles_genewise	CDS	9897516	9897737	.	+	.	phase "."; gene_id "GPx.5.selenocysteine"; transcript_id "GPx.5.selenocysteine"; Reference "GPx.5.selenocysteine.archocentrus_centrarchus.GCF_007364275_1_fArcCen1_genomic";
NC_044367.1	selenoprofiles_genewise	CDS	9898087	9898440	.	+	.	phase "."; gene_id "GPx.5.selenocysteine"; transcript_id "GPx.5.selenocysteine"; Reference "GPx.5.selenocysteine.archocentrus_centrarchus.GCF_007364275_1_fArcCen1_genomic";
NC_044367.1	selenoprofiles_secposition	Selenocysteine	9897633	9897635	.	+	.	phase "."; gene_id "Sec1:GPx.5.selenocysteine"; transcript_id "Sec1:GPx.5.selenocysteine"; Reference "GPx.5.selenocysteine.archocentrus_centrarchus.GCF_007364275_1_fArcCen1_genomic";
NC_044355.1	selenoprofiles_exonerate	CDS	21466654	21466849	.	-	.	phase "."; gene_id "GPx.7.selenocysteine"; transcript_id "GPx.7.selenocysteine"; Reference "GPx.7.selenocysteine.archocentrus_centrarchus.GCF_007364275_1_fArcCen1_genomic";
NC_044355.1	selenoprofiles_exonerate	CDS	21466452	21466569	.	-	.	phase "."; gene_id "GPx.7.selenocysteine"; transcript_id "GPx.7.selenocysteine"; Reference "GPx.7.selenocysteine.archocentrus_centrarchus.GCF_007364275_1_fArcCen1_genomic";
NC_044355.1	selenoprofiles_exonerate	CDS	21465901	21466000	.	-	.	phase "."; gene_id "GPx.7.selenocysteine"; transcript_id "GPx.7.selenocysteine"; Reference "GPx.7.selenocysteine.archocentrus_centrarchus.GCF_007364275_1_fArcCen1_genomic";
NC_044355.1	selenoprofiles_exonerate	CDS	21465412	21465633	.	-	.	phase "."; gene_id "GPx.7.selenocysteine"; transcript_id "GPx.7.selenocysteine"; Reference "GPx.7.selenocysteine.archocentrus_centrarchus.GCF_007364275_1_fArcCen1_genomic";
NC_044355.1	selenoprofiles_secposition	Selenocysteine	21466676	21466678	.	-	.	phase "."; gene_id "Sec1:GPx.7.selenocysteine"; transcript_id "Sec1:GPx.7.selenocysteine"; Reference "GPx.7.selenocysteine.archocentrus_centrarchus.GCF_007364275_1_fArcCen1_genomic";
NC_044349.1	selenoprofiles_genewise	CDS	26212006	26212155	.	+	.	phase "."; gene_id "GPx.13.selenocysteine"; transcript_id "GPx.13.selenocysteine"; Reference "GPx.13.selenocysteine.archocentrus_centrarchus.GCF_007364275_1_fArcCen1_genomic";
NC_044349.1	selenoprofiles_genewise	CDS	26212740	26212895	.	+	.	phase "."; gene_id "GPx.13.selenocysteine"; transcript_id "GPx.13.selenocysteine"; Reference "GPx.13.selenocysteine.archocentrus_centrarchus.GCF_007364275_1_fArcCen1_genomic";
NC_044349.1	selenoprofiles_secposition	Selenocysteine	26212048	26212050	.	+	.	phase "."; gene_id "Sec1:GPx.13.selenocysteine"; transcript_id "Sec1:GPx.13.selenocysteine"; Reference "GPx.13.selenocysteine.archocentrus_centrarchus.GCF_007364275_1_fArcCen1_genomic";
NC_044364.1	selenoprofiles_exonerate	CDS	14900219	14900359	.	-	.	phase "."; gene_id "GPx.16.selenocysteine"; transcript_id "GPx.16.selenocysteine"; Reference "GPx.16.selenocysteine.archocentrus_centrarchus.GCF_007364275_1_fArcCen1_genomic";
NC_044364.1	selenoprofiles_exonerate	CDS	14900036	14900129	.	-	.	phase "."; gene_id "GPx.16.selenocysteine"; transcript_id "GPx.16.selenocysteine"; Reference "GPx.16.selenocysteine.archocentrus_centrarchus.GCF_007364275_1_fArcCen1_genomic";
NC_044364.1	selenoprofiles_exonerate	CDS	14899486	14899628	.	-	.	phase "."; gene_id "GPx.16.selenocysteine"; transcript_id "GPx.16.selenocysteine"; Reference "GPx.16.selenocysteine.archocentrus_centrarchus.GCF_007364275_1_fArcCen1_genomic";
NC_044364.1	selenoprofiles_exonerate	CDS	14899220	14899354	.	-	.	phase "."; gene_id "GPx.16.selenocysteine"; transcript_id "GPx.16.selenocysteine"; Reference "GPx.16.selenocysteine.archocentrus_centrarchus.GCF_007364275_1_fArcCen1_genomic";
NC_044364.1	selenoprofiles_secposition	Selenocysteine	14900237	14900239	.	-	.	phase "."; gene_id "Sec1:GPx.16.selenocysteine"; transcript_id "Sec1:GPx.16.selenocysteine"; Reference "GPx.16.selenocysteine.archocentrus_centrarchus.GCF_007364275_1_fArcCen1_genomic";
NC_044362.1	selenoprofiles_blast	CDS	13617575	13617640	.	-	.	phase "."; gene_id "GPx.19.selenocysteine"; transcript_id "GPx.19.selenocysteine"; Reference "GPx.19.selenocysteine.archocentrus_centrarchus.GCF_007364275_1_fArcCen1_genomic";
NC_044362.1	selenoprofiles_blast	CDS	13617341	13617484	.	-	.	phase "."; gene_id "GPx.19.selenocysteine"; transcript_id "GPx.19.selenocysteine"; Reference "GPx.19.selenocysteine.archocentrus_centrarchus.GCF_007364275_1_fArcCen1_genomic";
NC_044362.1	selenoprofiles_blast	CDS	13616897	13617097	.	-	.	phase "."; gene_id "GPx.19.selenocysteine"; transcript_id "GPx.19.selenocysteine"; Reference "GPx.19.selenocysteine.archocentrus_centrarchus.GCF_007364275_1_fArcCen1_genomic";
NC_044362.1	selenoprofiles_secposition	Selenocysteine	13617446	13617448	.	-	.	phase "."; gene_id "Sec1:GPx.19.selenocysteine"; transcript_id "Sec1:GPx.19.selenocysteine"; Reference "GPx.19.selenocysteine.archocentrus_centrarchus.GCF_007364275_1_fArcCen1_genomic";
NC_044362.1	selenoprofiles_genewise	CDS	11625828	11625875	.	-	.	phase "."; gene_id "Sel15.1.selenocysteine"; transcript_id "Sel15.1.selenocysteine"; Reference "Sel15.1.selenocysteine.archocentrus_centrarchus.GCF_007364275_1_fArcCen1_genomic";
NC_044362.1	selenoprofiles_genewise	CDS	11623944	11624111	.	-	.	phase "."; gene_id "Sel15.1.selenocysteine"; transcript_id "Sel15.1.selenocysteine"; Reference "Sel15.1.selenocysteine.archocentrus_centrarchus.GCF_007364275_1_fArcCen1_genomic";
NC_044362.1	selenoprofiles_genewise	CDS	11619543	11619606	.	-	.	phase "."; gene_id "Sel15.1.selenocysteine"; transcript_id "Sel15.1.selenocysteine"; Reference "Sel15.1.selenocysteine.archocentrus_centrarchus.GCF_007364275_1_fArcCen1_genomic";
NC_044362.1	selenoprofiles_genewise	CDS	11619043	11619092	.	-	.	phase "."; gene_id "Sel15.1.selenocysteine"; transcript_id "Sel15.1.selenocysteine"; Reference "Sel15.1.selenocysteine.archocentrus_centrarchus.GCF_007364275_1_fArcCen1_genomic";
NC_044362.1	selenoprofiles_genewise	CDS	11618792	11618923	.	-	.	phase "."; gene_id "Sel15.1.selenocysteine"; transcript_id "Sel15.1.selenocysteine"; Reference "Sel15.1.selenocysteine.archocentrus_centrarchus.GCF_007364275_1_fArcCen1_genomic";
NC_044362.1	selenoprofiles_secposition	Selenocysteine	11619571	11619573	.	-	.	phase "."; gene_id "Sec1:Sel15.1.selenocysteine"; transcript_id "Sec1:Sel15.1.selenocysteine"; Reference "Sel15.1.selenocysteine.archocentrus_centrarchus.GCF_007364275_1_fArcCen1_genomic";
NC_044355.1	selenoprofiles_genewise	CDS	15218400	15218542	.	-	.	phase "."; gene_id "SelH.1.selenocysteine"; transcript_id "SelH.1.selenocysteine"; Reference "SelH.1.selenocysteine.archocentrus_centrarchus.GCF_007364275_1_fArcCen1_genomic";
NC_044355.1	selenoprofiles_genewise	CDS	15217491	15217633	.	-	.	phase "."; gene_id "SelH.1.selenocysteine"; transcript_id "SelH.1.selenocysteine"; Reference "SelH.1.selenocysteine.archocentrus_centrarchus.GCF_007364275_1_fArcCen1_genomic";
NC_044355.1	selenoprofiles_genewise	CDS	15217282	15217385	.	-	.	phase "."; gene_id "SelH.1.selenocysteine"; transcript_id "SelH.1.selenocysteine"; Reference "SelH.1.selenocysteine.archocentrus_centrarchus.GCF_007364275_1_fArcCen1_genomic";
NC_044355.1	selenoprofiles_secposition	Selenocysteine	15217624	15217626	.	-	.	phase "."; gene_id "Sec1:SelH.1.selenocysteine"; transcript_id "Sec1:SelH.1.selenocysteine"; Reference "SelH.1.selenocysteine.archocentrus_centrarchus.GCF_007364275_1_fArcCen1_genomic";
NC_044369.1	selenoprofiles_genewise	CDS	23339154	23339210	.	-	.	phase "."; gene_id "SelI.3.selenocysteine"; transcript_id "SelI.3.selenocysteine"; Reference "SelI.3.selenocysteine.archocentrus_centrarchus.GCF_007364275_1_fArcCen1_genomic";
NC_044369.1	selenoprofiles_genewise	CDS	23337084	23337152	.	-	.	phase "."; gene_id "SelI.3.selenocysteine"; transcript_id "SelI.3.selenocysteine"; Reference "SelI.3.selenocysteine.archocentrus_centrarchus.GCF_007364275_1_fArcCen1_genomic";
NC_044369.1	selenoprofiles_genewise	CDS	23336615	23336723	.	-	.	phase "."; gene_id "SelI.3.selenocysteine"; transcript_id "SelI.3.selenocysteine"; Reference "SelI.3.selenocysteine.archocentrus_centrarchus.GCF_007364275_1_fArcCen1_genomic";
NC_044369.1	selenoprofiles_genewise	CDS	23335893	23335967	.	-	.	phase "."; gene_id "SelI.3.selenocysteine"; transcript_id "SelI.3.selenocysteine"; Reference "SelI.3.selenocysteine.archocentrus_centrarchus.GCF_007364275_1_fArcCen1_genomic";
NC_044369.1	selenoprofiles_genewise	CDS	23334843	23335105	.	-	.	phase "."; gene_id "SelI.3.selenocysteine"; transcript_id "SelI.3.selenocysteine"; Reference "SelI.3.selenocysteine.archocentrus_centrarchus.GCF_007364275_1_fArcCen1_genomic";
NC_044369.1	selenoprofiles_genewise	CDS	23334644	23334760	.	-	.	phase "."; gene_id "SelI.3.selenocysteine"; transcript_id "SelI.3.selenocysteine"; Reference "SelI.3.selenocysteine.archocentrus_centrarchus.GCF_007364275_1_fArcCen1_genomic";
NC_044369.1	selenoprofiles_genewise	CDS	23334248	23334454	.	-	.	phase "."; gene_id "SelI.3.selenocysteine"; transcript_id "SelI.3.selenocysteine"; Reference "SelI.3.selenocysteine.archocentrus_centrarchus.GCF_007364275_1_fArcCen1_genomic";
NC_044369.1	selenoprofiles_genewise	CDS	23333509	23333688	.	-	.	phase "."; gene_id "SelI.3.selenocysteine"; transcript_id "SelI.3.selenocysteine"; Reference "SelI.3.selenocysteine.archocentrus_centrarchus.GCF_007364275_1_fArcCen1_genomic";
NC_044369.1	selenoprofiles_genewise	CDS	23332772	23332879	.	-	.	phase "."; gene_id "SelI.3.selenocysteine"; transcript_id "SelI.3.selenocysteine"; Reference "SelI.3.selenocysteine.archocentrus_centrarchus.GCF_007364275_1_fArcCen1_genomic";
NC_044369.1	selenoprofiles_secposition	Selenocysteine	23332814	23332816	.	-	.	phase "."; gene_id "Sec1:SelI.3.selenocysteine"; transcript_id "Sec1:SelI.3.selenocysteine"; Reference "SelI.3.selenocysteine.archocentrus_centrarchus.GCF_007364275_1_fArcCen1_genomic";
NC_044365.1	selenoprofiles_genewise	CDS	14515251	14515317	.	+	.	phase "."; gene_id "SelJ.3.selenocysteine"; transcript_id "SelJ.3.selenocysteine"; Reference "SelJ.3.selenocysteine.archocentrus_centrarchus.GCF_007364275_1_fArcCen1_genomic";
NC_044365.1	selenoprofiles_genewise	CDS	14515922	14516101	.	+	.	phase "."; gene_id "SelJ.3.selenocysteine"; transcript_id "SelJ.3.selenocysteine"; Reference "SelJ.3.selenocysteine.archocentrus_centrarchus.GCF_007364275_1_fArcCen1_genomic";
NC_044365.1	selenoprofiles_genewise	CDS	14516236	14516334	.	+	.	phase "."; gene_id "SelJ.3.selenocysteine"; transcript_id "SelJ.3.selenocysteine"; Reference "SelJ.3.selenocysteine.archocentrus_centrarchus.GCF_007364275_1_fArcCen1_genomic";
NC_044365.1	selenoprofiles_genewise	CDS	14516843	14516935	.	+	.	phase "."; gene_id "SelJ.3.selenocysteine"; transcript_id "SelJ.3.selenocysteine"; Reference "SelJ.3.selenocysteine.archocentrus_centrarchus.GCF_007364275_1_fArcCen1_genomic";
NC_044365.1	selenoprofiles_genewise	CDS	14517026	14517182	.	+	.	phase "."; gene_id "SelJ.3.selenocysteine"; transcript_id "SelJ.3.selenocysteine"; Reference "SelJ.3.selenocysteine.archocentrus_centrarchus.GCF_007364275_1_fArcCen1_genomic";
NC_044365.1	selenoprofiles_genewise	CDS	14517260	14517375	.	+	.	phase "."; gene_id "SelJ.3.selenocysteine"; transcript_id "SelJ.3.selenocysteine"; Reference "SelJ.3.selenocysteine.archocentrus_centrarchus.GCF_007364275_1_fArcCen1_genomic";
NC_044365.1	selenoprofiles_genewise	CDS	14518936	14519013	.	+	.	phase "."; gene_id "SelJ.3.selenocysteine"; transcript_id "SelJ.3.selenocysteine"; Reference "SelJ.3.selenocysteine.archocentrus_centrarchus.GCF_007364275_1_fArcCen1_genomic";
NC_044365.1	selenoprofiles_genewise	CDS	14519359	14519498	.	+	.	phase "."; gene_id "SelJ.3.selenocysteine"; transcript_id "SelJ.3.selenocysteine"; Reference "SelJ.3.selenocysteine.archocentrus_centrarchus.GCF_007364275_1_fArcCen1_genomic";
NC_044365.1	selenoprofiles_genewise	CDS	14519929	14520024	.	+	.	phase "."; gene_id "SelJ.3.selenocysteine"; transcript_id "SelJ.3.selenocysteine"; Reference "SelJ.3.selenocysteine.archocentrus_centrarchus.GCF_007364275_1_fArcCen1_genomic";
NC_044365.1	selenoprofiles_secposition	Selenocysteine	14519010	14519012	.	+	.	phase "."; gene_id "Sec1:SelJ.3.selenocysteine"; transcript_id "Sec1:SelJ.3.selenocysteine"; Reference "SelJ.3.selenocysteine.archocentrus_centrarchus.GCF_007364275_1_fArcCen1_genomic";
NC_044362.1	selenoprofiles_genewise	CDS	8039316	8039382	.	+	.	phase "."; gene_id "SelJ.8.selenocysteine"; transcript_id "SelJ.8.selenocysteine"; Reference "SelJ.8.selenocysteine.archocentrus_centrarchus.GCF_007364275_1_fArcCen1_genomic";
NC_044362.1	selenoprofiles_genewise	CDS	8039830	8040009	.	+	.	phase "."; gene_id "SelJ.8.selenocysteine"; transcript_id "SelJ.8.selenocysteine"; Reference "SelJ.8.selenocysteine.archocentrus_centrarchus.GCF_007364275_1_fArcCen1_genomic";
NC_044362.1	selenoprofiles_genewise	CDS	8040455	8040553	.	+	.	phase "."; gene_id "SelJ.8.selenocysteine"; transcript_id "SelJ.8.selenocysteine"; Reference "SelJ.8.selenocysteine.archocentrus_centrarchus.GCF_007364275_1_fArcCen1_genomic";
NC_044362.1	selenoprofiles_genewise	CDS	8040630	8040722	.	+	.	phase "."; gene_id "SelJ.8.selenocysteine"; transcript_id "SelJ.8.selenocysteine"; Reference "SelJ.8.selenocysteine.archocentrus_centrarchus.GCF_007364275_1_fArcCen1_genomic";
NC_044362.1	selenoprofiles_genewise	CDS	8040803	8040959	.	+	.	phase "."; gene_id "SelJ.8.selenocysteine"; transcript_id "SelJ.8.selenocysteine"; Reference "SelJ.8.selenocysteine.archocentrus_centrarchus.GCF_007364275_1_fArcCen1_genomic";
NC_044362.1	selenoprofiles_genewise	CDS	8041723	8041838	.	+	.	phase "."; gene_id "SelJ.8.selenocysteine"; transcript_id "SelJ.8.selenocysteine"; Reference "SelJ.8.selenocysteine.archocentrus_centrarchus.GCF_007364275_1_fArcCen1_genomic";
NC_044362.1	selenoprofiles_genewise	CDS	8042061	8042138	.	+	.	phase "."; gene_id "SelJ.8.selenocysteine"; transcript_id "SelJ.8.selenocysteine"; Reference "SelJ.8.selenocysteine.archocentrus_centrarchus.GCF_007364275_1_fArcCen1_genomic";
NC_044362.1	selenoprofiles_genewise	CDS	8042275	8042414	.	+	.	phase "."; gene_id "SelJ.8.selenocysteine"; transcript_id "SelJ.8.selenocysteine"; Reference "SelJ.8.selenocysteine.archocentrus_centrarchus.GCF_007364275_1_fArcCen1_genomic";
NC_044362.1	selenoprofiles_genewise	CDS	8042505	8042606	.	+	.	phase "."; gene_id "SelJ.8.selenocysteine"; transcript_id "SelJ.8.selenocysteine"; Reference "SelJ.8.selenocysteine.archocentrus_centrarchus.GCF_007364275_1_fArcCen1_genomic";
NC_044362.1	selenoprofiles_secposition	Selenocysteine	8042135	8042137	.	+	.	phase "."; gene_id "Sec1:SelJ.8.selenocysteine"; transcript_id "Sec1:SelJ.8.selenocysteine"; Reference "SelJ.8.selenocysteine.archocentrus_centrarchus.GCF_007364275_1_fArcCen1_genomic";
NC_044352.1	selenoprofiles_genewise	CDS	25487498	25487610	.	-	.	phase "."; gene_id "SelK.2.selenocysteine"; transcript_id "SelK.2.selenocysteine"; Reference "SelK.2.selenocysteine.archocentrus_centrarchus.GCF_007364275_1_fArcCen1_genomic";
NC_044352.1	selenoprofiles_genewise	CDS	25487058	25487132	.	-	.	phase "."; gene_id "SelK.2.selenocysteine"; transcript_id "SelK.2.selenocysteine"; Reference "SelK.2.selenocysteine.archocentrus_centrarchus.GCF_007364275_1_fArcCen1_genomic";
NC_044352.1	selenoprofiles_genewise	CDS	25485820	25485919	.	-	.	phase "."; gene_id "SelK.2.selenocysteine"; transcript_id "SelK.2.selenocysteine"; Reference "SelK.2.selenocysteine.archocentrus_centrarchus.GCF_007364275_1_fArcCen1_genomic";
NC_044352.1	selenoprofiles_secposition	Selenocysteine	25485829	25485831	.	-	.	phase "."; gene_id "Sec1:SelK.2.selenocysteine"; transcript_id "Sec1:SelK.2.selenocysteine"; Reference "SelK.2.selenocysteine.archocentrus_centrarchus.GCF_007364275_1_fArcCen1_genomic";
NC_044354.1	selenoprofiles_exonerate	CDS	13486134	13486229	.	-	.	phase "."; gene_id "SelM.3.selenocysteine"; transcript_id "SelM.3.selenocysteine"; Reference "SelM.3.selenocysteine.archocentrus_centrarchus.GCF_007364275_1_fArcCen1_genomic";
NC_044354.1	selenoprofiles_exonerate	CDS	13485366	13485401	.	-	.	phase "."; gene_id "SelM.3.selenocysteine"; transcript_id "SelM.3.selenocysteine"; Reference "SelM.3.selenocysteine.archocentrus_centrarchus.GCF_007364275_1_fArcCen1_genomic";
NC_044354.1	selenoprofiles_exonerate	CDS	13485143	13485177	.	-	.	phase "."; gene_id "SelM.3.selenocysteine"; transcript_id "SelM.3.selenocysteine"; Reference "SelM.3.selenocysteine.archocentrus_centrarchus.GCF_007364275_1_fArcCen1_genomic";
NC_044354.1	selenoprofiles_exonerate	CDS	13484962	13485040	.	-	.	phase "."; gene_id "SelM.3.selenocysteine"; transcript_id "SelM.3.selenocysteine"; Reference "SelM.3.selenocysteine.archocentrus_centrarchus.GCF_007364275_1_fArcCen1_genomic";
NC_044354.1	selenoprofiles_exonerate	CDS	13483877	13484107	.	-	.	phase "."; gene_id "SelM.3.selenocysteine"; transcript_id "SelM.3.selenocysteine"; Reference "SelM.3.selenocysteine.archocentrus_centrarchus.GCF_007364275_1_fArcCen1_genomic";
NC_044354.1	selenoprofiles_secposition	Selenocysteine	13485387	13485389	.	-	.	phase "."; gene_id "Sec1:SelM.3.selenocysteine"; transcript_id "Sec1:SelM.3.selenocysteine"; Reference "SelM.3.selenocysteine.archocentrus_centrarchus.GCF_007364275_1_fArcCen1_genomic";
NC_044367.1	selenoprofiles_genewise	CDS	13857223	13857411	.	-	.	phase "."; gene_id "SelN.3.selenocysteine"; transcript_id "SelN.3.selenocysteine"; Reference "SelN.3.selenocysteine.archocentrus_centrarchus.GCF_007364275_1_fArcCen1_genomic";
NC_044367.1	selenoprofiles_genewise	CDS	13856384	13856501	.	-	.	phase "."; gene_id "SelN.3.selenocysteine"; transcript_id "SelN.3.selenocysteine"; Reference "SelN.3.selenocysteine.archocentrus_centrarchus.GCF_007364275_1_fArcCen1_genomic";
NC_044367.1	selenoprofiles_genewise	CDS	13855034	13855164	.	-	.	phase "."; gene_id "SelN.3.selenocysteine"; transcript_id "SelN.3.selenocysteine"; Reference "SelN.3.selenocysteine.archocentrus_centrarchus.GCF_007364275_1_fArcCen1_genomic";
NC_044367.1	selenoprofiles_genewise	CDS	13854496	13854708	.	-	.	phase "."; gene_id "SelN.3.selenocysteine"; transcript_id "SelN.3.selenocysteine"; Reference "SelN.3.selenocysteine.archocentrus_centrarchus.GCF_007364275_1_fArcCen1_genomic";
NC_044367.1	selenoprofiles_genewise	CDS	13854273	13854397	.	-	.	phase "."; gene_id "SelN.3.selenocysteine"; transcript_id "SelN.3.selenocysteine"; Reference "SelN.3.selenocysteine.archocentrus_centrarchus.GCF_007364275_1_fArcCen1_genomic";
NC_044367.1	selenoprofiles_genewise	CDS	13852984	13853121	.	-	.	phase "."; gene_id "SelN.3.selenocysteine"; transcript_id "SelN.3.selenocysteine"; Reference "SelN.3.selenocysteine.archocentrus_centrarchus.GCF_007364275_1_fArcCen1_genomic";
NC_044367.1	selenoprofiles_genewise	CDS	13852817	13852898	.	-	.	phase "."; gene_id "SelN.3.selenocysteine"; transcript_id "SelN.3.selenocysteine"; Reference "SelN.3.selenocysteine.archocentrus_centrarchus.GCF_007364275_1_fArcCen1_genomic";
NC_044367.1	selenoprofiles_genewise	CDS	13852275	13852463	.	-	.	phase "."; gene_id "SelN.3.selenocysteine"; transcript_id "SelN.3.selenocysteine"; Reference "SelN.3.selenocysteine.archocentrus_centrarchus.GCF_007364275_1_fArcCen1_genomic";
NC_044367.1	selenoprofiles_genewise	CDS	13852075	13852180	.	-	.	phase "."; gene_id "SelN.3.selenocysteine"; transcript_id "SelN.3.selenocysteine"; Reference "SelN.3.selenocysteine.archocentrus_centrarchus.GCF_007364275_1_fArcCen1_genomic";
NC_044367.1	selenoprofiles_genewise	CDS	13851607	13851719	.	-	.	phase "."; gene_id "SelN.3.selenocysteine"; transcript_id "SelN.3.selenocysteine"; Reference "SelN.3.selenocysteine.archocentrus_centrarchus.GCF_007364275_1_fArcCen1_genomic";
NC_044367.1	selenoprofiles_genewise	CDS	13851367	13851468	.	-	.	phase "."; gene_id "SelN.3.selenocysteine"; transcript_id "SelN.3.selenocysteine"; Reference "SelN.3.selenocysteine.archocentrus_centrarchus.GCF_007364275_1_fArcCen1_genomic";
NC_044367.1	selenoprofiles_genewise	CDS	13850775	13850942	.	-	.	phase "."; gene_id "SelN.3.selenocysteine"; transcript_id "SelN.3.selenocysteine"; Reference "SelN.3.selenocysteine.archocentrus_centrarchus.GCF_007364275_1_fArcCen1_genomic";
NC_044367.1	selenoprofiles_secposition	Selenocysteine	13852076	13852078	.	-	.	phase "."; gene_id "Sec1:SelN.3.selenocysteine"; transcript_id "Sec1:SelN.3.selenocysteine"; Reference "SelN.3.selenocysteine.archocentrus_centrarchus.GCF_007364275_1_fArcCen1_genomic";
NC_044368.1	selenoprofiles_blast	CDS	21917643	21918077	.	+	.	phase "."; gene_id "SelO.5.selenocysteine"; transcript_id "SelO.5.selenocysteine"; Reference "SelO.5.selenocysteine.archocentrus_centrarchus.GCF_007364275_1_fArcCen1_genomic";
NC_044368.1	selenoprofiles_blast	CDS	21918975	21919178	.	+	.	phase "."; gene_id "SelO.5.selenocysteine"; transcript_id "SelO.5.selenocysteine"; Reference "SelO.5.selenocysteine.archocentrus_centrarchus.GCF_007364275_1_fArcCen1_genomic";
NC_044368.1	selenoprofiles_blast	CDS	21919283	21919462	.	+	.	phase "."; gene_id "SelO.5.selenocysteine"; transcript_id "SelO.5.selenocysteine"; Reference "SelO.5.selenocysteine.archocentrus_centrarchus.GCF_007364275_1_fArcCen1_genomic";
NC_044368.1	selenoprofiles_blast	CDS	21919565	21919693	.	+	.	phase "."; gene_id "SelO.5.selenocysteine"; transcript_id "SelO.5.selenocysteine"; Reference "SelO.5.selenocysteine.archocentrus_centrarchus.GCF_007364275_1_fArcCen1_genomic";
NC_044368.1	selenoprofiles_blast	CDS	21919791	21920069	.	+	.	phase "."; gene_id "SelO.5.selenocysteine"; transcript_id "SelO.5.selenocysteine"; Reference "SelO.5.selenocysteine.archocentrus_centrarchus.GCF_007364275_1_fArcCen1_genomic";
NC_044368.1	selenoprofiles_blast	CDS	21920186	21920347	.	+	.	phase "."; gene_id "SelO.5.selenocysteine"; transcript_id "SelO.5.selenocysteine"; Reference "SelO.5.selenocysteine.archocentrus_centrarchus.GCF_007364275_1_fArcCen1_genomic";
NC_044368.1	selenoprofiles_blast	CDS	21920942	21921127	.	+	.	phase "."; gene_id "SelO.5.selenocysteine"; transcript_id "SelO.5.selenocysteine"; Reference "SelO.5.selenocysteine.archocentrus_centrarchus.GCF_007364275_1_fArcCen1_genomic";
NC_044368.1	selenoprofiles_blast	CDS	21921827	21921985	.	+	.	phase "."; gene_id "SelO.5.selenocysteine"; transcript_id "SelO.5.selenocysteine"; Reference "SelO.5.selenocysteine.archocentrus_centrarchus.GCF_007364275_1_fArcCen1_genomic";
NC_044368.1	selenoprofiles_blast	CDS	21922260	21922340	.	+	.	phase "."; gene_id "SelO.5.selenocysteine"; transcript_id "SelO.5.selenocysteine"; Reference "SelO.5.selenocysteine.archocentrus_centrarchus.GCF_007364275_1_fArcCen1_genomic";
NC_044368.1	selenoprofiles_blast	CDS	21922359	21922421	.	+	.	phase "."; gene_id "SelO.5.selenocysteine"; transcript_id "SelO.5.selenocysteine"; Reference "SelO.5.selenocysteine.archocentrus_centrarchus.GCF_007364275_1_fArcCen1_genomic";
NC_044368.1	selenoprofiles_secposition	Selenocysteine	21922410	21922412	.	+	.	phase "."; gene_id "Sec1:SelO.5.selenocysteine"; transcript_id "Sec1:SelO.5.selenocysteine"; Reference "SelO.5.selenocysteine.archocentrus_centrarchus.GCF_007364275_1_fArcCen1_genomic";
NC_044351.1	selenoprofiles_genewise	CDS	27928080	27928633	.	+	.	phase "."; gene_id "SelO.12.selenocysteine"; transcript_id "SelO.12.selenocysteine"; Reference "SelO.12.selenocysteine.archocentrus_centrarchus.GCF_007364275_1_fArcCen1_genomic";
NC_044351.1	selenoprofiles_genewise	CDS	27928802	27929005	.	+	.	phase "."; gene_id "SelO.12.selenocysteine"; transcript_id "SelO.12.selenocysteine"; Reference "SelO.12.selenocysteine.archocentrus_centrarchus.GCF_007364275_1_fArcCen1_genomic";
NC_044351.1	selenoprofiles_genewise	CDS	27929091	27929271	.	+	.	phase "."; gene_id "SelO.12.selenocysteine"; transcript_id "SelO.12.selenocysteine"; Reference "SelO.12.selenocysteine.archocentrus_centrarchus.GCF_007364275_1_fArcCen1_genomic";
NC_044351.1	selenoprofiles_genewise	CDS	27929647	27929777	.	+	.	phase "."; gene_id "SelO.12.selenocysteine"; transcript_id "SelO.12.selenocysteine"; Reference "SelO.12.selenocysteine.archocentrus_centrarchus.GCF_007364275_1_fArcCen1_genomic";
NC_044351.1	selenoprofiles_genewise	CDS	27929947	27930224	.	+	.	phase "."; gene_id "SelO.12.selenocysteine"; transcript_id "SelO.12.selenocysteine"; Reference "SelO.12.selenocysteine.archocentrus_centrarchus.GCF_007364275_1_fArcCen1_genomic";
NC_044351.1	selenoprofiles_genewise	CDS	27930436	27930604	.	+	.	phase "."; gene_id "SelO.12.selenocysteine"; transcript_id "SelO.12.selenocysteine"; Reference "SelO.12.selenocysteine.archocentrus_centrarchus.GCF_007364275_1_fArcCen1_genomic";
NC_044351.1	selenoprofiles_genewise	CDS	27933474	27933659	.	+	.	phase "."; gene_id "SelO.12.selenocysteine"; transcript_id "SelO.12.selenocysteine"; Reference "SelO.12.selenocysteine.archocentrus_centrarchus.GCF_007364275_1_fArcCen1_genomic";
NC_044351.1	selenoprofiles_genewise	CDS	27933851	27934007	.	+	.	phase "."; gene_id "SelO.12.selenocysteine"; transcript_id "SelO.12.selenocysteine"; Reference "SelO.12.selenocysteine.archocentrus_centrarchus.GCF_007364275_1_fArcCen1_genomic";
NC_044351.1	selenoprofiles_genewise	CDS	27934218	27934439	.	+	.	phase "."; gene_id "SelO.12.selenocysteine"; transcript_id "SelO.12.selenocysteine"; Reference "SelO.12.selenocysteine.archocentrus_centrarchus.GCF_007364275_1_fArcCen1_genomic";
NC_044351.1	selenoprofiles_secposition	Selenocysteine	27934428	27934430	.	+	.	phase "."; gene_id "Sec1:SelO.12.selenocysteine"; transcript_id "Sec1:SelO.12.selenocysteine"; Reference "SelO.12.selenocysteine.archocentrus_centrarchus.GCF_007364275_1_fArcCen1_genomic";
NC_044362.1	selenoprofiles_genewise	CDS	6688117	6688343	.	-	.	phase "."; gene_id "SelP.3.selenocysteine"; transcript_id "SelP.3.selenocysteine"; Reference "SelP.3.selenocysteine.archocentrus_centrarchus.GCF_007364275_1_fArcCen1_genomic";
NC_044362.1	selenoprofiles_genewise	CDS	6687160	6687372	.	-	.	phase "."; gene_id "SelP.3.selenocysteine"; transcript_id "SelP.3.selenocysteine"; Reference "SelP.3.selenocysteine.archocentrus_centrarchus.GCF_007364275_1_fArcCen1_genomic";
NC_044362.1	selenoprofiles_genewise	CDS	6686916	6687024	.	-	.	phase "."; gene_id "SelP.3.selenocysteine"; transcript_id "SelP.3.selenocysteine"; Reference "SelP.3.selenocysteine.archocentrus_centrarchus.GCF_007364275_1_fArcCen1_genomic";
NC_044362.1	selenoprofiles_genewise	CDS	6686213	6686491	.	-	.	phase "."; gene_id "SelP.3.selenocysteine"; transcript_id "SelP.3.selenocysteine"; Reference "SelP.3.selenocysteine.archocentrus_centrarchus.GCF_007364275_1_fArcCen1_genomic";
NC_044362.1	selenoprofiles_secposition	Selenocysteine	6688143	6688145	.	-	.	phase "."; gene_id "Sec1:SelP.3.selenocysteine"; transcript_id "Sec1:SelP.3.selenocysteine"; Reference "SelP.3.selenocysteine.archocentrus_centrarchus.GCF_007364275_1_fArcCen1_genomic";
NC_044362.1	selenoprofiles_genewise	CDS	6480697	6480923	.	-	.	phase "."; gene_id "SelP.4.selenocysteine"; transcript_id "SelP.4.selenocysteine"; Reference "SelP.4.selenocysteine.archocentrus_centrarchus.GCF_007364275_1_fArcCen1_genomic";
NC_044362.1	selenoprofiles_genewise	CDS	6479739	6479951	.	-	.	phase "."; gene_id "SelP.4.selenocysteine"; transcript_id "SelP.4.selenocysteine"; Reference "SelP.4.selenocysteine.archocentrus_centrarchus.GCF_007364275_1_fArcCen1_genomic";
NC_044362.1	selenoprofiles_genewise	CDS	6479495	6479603	.	-	.	phase "."; gene_id "SelP.4.selenocysteine"; transcript_id "SelP.4.selenocysteine"; Reference "SelP.4.selenocysteine.archocentrus_centrarchus.GCF_007364275_1_fArcCen1_genomic";
NC_044362.1	selenoprofiles_genewise	CDS	6478792	6479070	.	-	.	phase "."; gene_id "SelP.4.selenocysteine"; transcript_id "SelP.4.selenocysteine"; Reference "SelP.4.selenocysteine.archocentrus_centrarchus.GCF_007364275_1_fArcCen1_genomic";
NC_044362.1	selenoprofiles_secposition	Selenocysteine	6480723	6480725	.	-	.	phase "."; gene_id "Sec1:SelP.4.selenocysteine"; transcript_id "Sec1:SelP.4.selenocysteine"; Reference "SelP.4.selenocysteine.archocentrus_centrarchus.GCF_007364275_1_fArcCen1_genomic";
NC_044354.1	selenoprofiles_genewise	CDS	9021826	9022028	.	+	.	phase "."; gene_id "SelP.6.selenocysteine"; transcript_id "SelP.6.selenocysteine"; Reference "SelP.6.selenocysteine.archocentrus_centrarchus.GCF_007364275_1_fArcCen1_genomic";
NC_044354.1	selenoprofiles_genewise	CDS	9022306	9022521	.	+	.	phase "."; gene_id "SelP.6.selenocysteine"; transcript_id "SelP.6.selenocysteine"; Reference "SelP.6.selenocysteine.archocentrus_centrarchus.GCF_007364275_1_fArcCen1_genomic";
NC_044354.1	selenoprofiles_genewise	CDS	9022633	9022750	.	+	.	phase "."; gene_id "SelP.6.selenocysteine"; transcript_id "SelP.6.selenocysteine"; Reference "SelP.6.selenocysteine.archocentrus_centrarchus.GCF_007364275_1_fArcCen1_genomic";
NC_044354.1	selenoprofiles_genewise	CDS	9022880	9023239	.	+	.	phase "."; gene_id "SelP.6.selenocysteine"; transcript_id "SelP.6.selenocysteine"; Reference "SelP.6.selenocysteine.archocentrus_centrarchus.GCF_007364275_1_fArcCen1_genomic";
NC_044354.1	selenoprofiles_secposition	Selenocysteine	9022000	9022002	.	+	.	phase "."; gene_id "Sec1:SelP.6.selenocysteine"; transcript_id "Sec1:SelP.6.selenocysteine"; Reference "SelP.6.selenocysteine.archocentrus_centrarchus.GCF_007364275_1_fArcCen1_genomic";
NC_044364.1	selenoprofiles_genewise	CDS	7628367	7628859	.	+	.	phase "."; gene_id "SelR.1.selenocysteine"; transcript_id "SelR.1.selenocysteine"; Reference "SelR.1.selenocysteine.archocentrus_centrarchus.GCF_007364275_1_fArcCen1_genomic";
NC_044364.1	selenoprofiles_genewise	CDS	7629230	7629372	.	+	.	phase "."; gene_id "SelR.1.selenocysteine"; transcript_id "SelR.1.selenocysteine"; Reference "SelR.1.selenocysteine.archocentrus_centrarchus.GCF_007364275_1_fArcCen1_genomic";
NC_044364.1	selenoprofiles_genewise	CDS	7629481	7629636	.	+	.	phase "."; gene_id "SelR.1.selenocysteine"; transcript_id "SelR.1.selenocysteine"; Reference "SelR.1.selenocysteine.archocentrus_centrarchus.GCF_007364275_1_fArcCen1_genomic";
NC_044364.1	selenoprofiles_secposition	Selenocysteine	7629559	7629561	.	+	.	phase "."; gene_id "Sec1:SelR.1.selenocysteine"; transcript_id "Sec1:SelR.1.selenocysteine"; Reference "SelR.1.selenocysteine.archocentrus_centrarchus.GCF_007364275_1_fArcCen1_genomic";
NC_044353.1	selenoprofiles_blast	CDS	18602165	18602323	.	+	.	phase "."; gene_id "SelR.2.selenocysteine"; transcript_id "SelR.2.selenocysteine"; Reference "SelR.2.selenocysteine.archocentrus_centrarchus.GCF_007364275_1_fArcCen1_genomic";
NC_044353.1	selenoprofiles_blast	CDS	18602433	18602630	.	+	.	phase "."; gene_id "SelR.2.selenocysteine"; transcript_id "SelR.2.selenocysteine"; Reference "SelR.2.selenocysteine.archocentrus_centrarchus.GCF_007364275_1_fArcCen1_genomic";
NC_044353.1	selenoprofiles_secposition	Selenocysteine	18602502	18602504	.	+	.	phase "."; gene_id "Sec1:SelR.2.selenocysteine"; transcript_id "Sec1:SelR.2.selenocysteine"; Reference "SelR.2.selenocysteine.archocentrus_centrarchus.GCF_007364275_1_fArcCen1_genomic";
NC_044353.1	selenoprofiles_genewise	CDS	18599928	18599982	.	+	.	phase "."; gene_id "SelR.4.selenocysteine"; transcript_id "SelR.4.selenocysteine"; Reference "SelR.4.selenocysteine.archocentrus_centrarchus.GCF_007364275_1_fArcCen1_genomic";
NC_044353.1	selenoprofiles_genewise	CDS	18600525	18600667	.	+	.	phase "."; gene_id "SelR.4.selenocysteine"; transcript_id "SelR.4.selenocysteine"; Reference "SelR.4.selenocysteine.archocentrus_centrarchus.GCF_007364275_1_fArcCen1_genomic";
NC_044353.1	selenoprofiles_genewise	CDS	18600906	18601034	.	+	.	phase "."; gene_id "SelR.4.selenocysteine"; transcript_id "SelR.4.selenocysteine"; Reference "SelR.4.selenocysteine.archocentrus_centrarchus.GCF_007364275_1_fArcCen1_genomic";
NC_044353.1	selenoprofiles_secposition	Selenocysteine	18600984	18600986	.	+	.	phase "."; gene_id "Sec1:SelR.4.selenocysteine"; transcript_id "Sec1:SelR.4.selenocysteine"; Reference "SelR.4.selenocysteine.archocentrus_centrarchus.GCF_007364275_1_fArcCen1_genomic";
NW_022060272.1	selenoprofiles_genewise	CDS	185148	185274	.	-	.	phase "."; gene_id "SelS.4.selenocysteine"; transcript_id "SelS.4.selenocysteine"; Reference "SelS.4.selenocysteine.archocentrus_centrarchus.GCF_007364275_1_fArcCen1_genomic";
NW_022060272.1	selenoprofiles_genewise	CDS	183729	183835	.	-	.	phase "."; gene_id "SelS.4.selenocysteine"; transcript_id "SelS.4.selenocysteine"; Reference "SelS.4.selenocysteine.archocentrus_centrarchus.GCF_007364275_1_fArcCen1_genomic";
NW_022060272.1	selenoprofiles_genewise	CDS	183548	183637	.	-	.	phase "."; gene_id "SelS.4.selenocysteine"; transcript_id "SelS.4.selenocysteine"; Reference "SelS.4.selenocysteine.archocentrus_centrarchus.GCF_007364275_1_fArcCen1_genomic";
NW_022060272.1	selenoprofiles_genewise	CDS	181833	181905	.	-	.	phase "."; gene_id "SelS.4.selenocysteine"; transcript_id "SelS.4.selenocysteine"; Reference "SelS.4.selenocysteine.archocentrus_centrarchus.GCF_007364275_1_fArcCen1_genomic";
NW_022060272.1	selenoprofiles_genewise	CDS	176135	176220	.	-	.	phase "."; gene_id "SelS.4.selenocysteine"; transcript_id "SelS.4.selenocysteine"; Reference "SelS.4.selenocysteine.archocentrus_centrarchus.GCF_007364275_1_fArcCen1_genomic";
NW_022060272.1	selenoprofiles_secposition	Selenocysteine	176141	176143	.	-	.	phase "."; gene_id "Sec1:SelS.4.selenocysteine"; transcript_id "Sec1:SelS.4.selenocysteine"; Reference "SelS.4.selenocysteine.archocentrus_centrarchus.GCF_007364275_1_fArcCen1_genomic";
NC_044356.1	selenoprofiles_exonerate	CDS	9253780	9253833	.	+	.	phase "."; gene_id "SelS.5.selenocysteine"; transcript_id "SelS.5.selenocysteine"; Reference "SelS.5.selenocysteine.archocentrus_centrarchus.GCF_007364275_1_fArcCen1_genomic";
NC_044356.1	selenoprofiles_exonerate	CDS	9293904	9294014	.	+	.	phase "."; gene_id "SelS.5.selenocysteine"; transcript_id "SelS.5.selenocysteine"; Reference "SelS.5.selenocysteine.archocentrus_centrarchus.GCF_007364275_1_fArcCen1_genomic";
NC_044356.1	selenoprofiles_exonerate	CDS	9294105	9294185	.	+	.	phase "."; gene_id "SelS.5.selenocysteine"; transcript_id "SelS.5.selenocysteine"; Reference "SelS.5.selenocysteine.archocentrus_centrarchus.GCF_007364275_1_fArcCen1_genomic";
NC_044356.1	selenoprofiles_exonerate	CDS	9294979	9295060	.	+	.	phase "."; gene_id "SelS.5.selenocysteine"; transcript_id "SelS.5.selenocysteine"; Reference "SelS.5.selenocysteine.archocentrus_centrarchus.GCF_007364275_1_fArcCen1_genomic";
NC_044356.1	selenoprofiles_exonerate	CDS	9295984	9296069	.	+	.	phase "."; gene_id "SelS.5.selenocysteine"; transcript_id "SelS.5.selenocysteine"; Reference "SelS.5.selenocysteine.archocentrus_centrarchus.GCF_007364275_1_fArcCen1_genomic";
NC_044356.1	selenoprofiles_secposition	Selenocysteine	9296061	9296063	.	+	.	phase "."; gene_id "Sec1:SelS.5.selenocysteine"; transcript_id "Sec1:SelS.5.selenocysteine"; Reference "SelS.5.selenocysteine.archocentrus_centrarchus.GCF_007364275_1_fArcCen1_genomic";
NC_044360.1	selenoprofiles_genewise	CDS	16877864	16878014	.	-	.	phase "."; gene_id "SelU.5.selenocysteine"; transcript_id "SelU.5.selenocysteine"; Reference "SelU.5.selenocysteine.archocentrus_centrarchus.GCF_007364275_1_fArcCen1_genomic";
NC_044360.1	selenoprofiles_genewise	CDS	16877386	16877477	.	-	.	phase "."; gene_id "SelU.5.selenocysteine"; transcript_id "SelU.5.selenocysteine"; Reference "SelU.5.selenocysteine.archocentrus_centrarchus.GCF_007364275_1_fArcCen1_genomic";
NC_044360.1	selenoprofiles_genewise	CDS	16877156	16877296	.	-	.	phase "."; gene_id "SelU.5.selenocysteine"; transcript_id "SelU.5.selenocysteine"; Reference "SelU.5.selenocysteine.archocentrus_centrarchus.GCF_007364275_1_fArcCen1_genomic";
NC_044360.1	selenoprofiles_genewise	CDS	16876886	16877050	.	-	.	phase "."; gene_id "SelU.5.selenocysteine"; transcript_id "SelU.5.selenocysteine"; Reference "SelU.5.selenocysteine.archocentrus_centrarchus.GCF_007364275_1_fArcCen1_genomic";
NC_044360.1	selenoprofiles_genewise	CDS	16876691	16876792	.	-	.	phase "."; gene_id "SelU.5.selenocysteine"; transcript_id "SelU.5.selenocysteine"; Reference "SelU.5.selenocysteine.archocentrus_centrarchus.GCF_007364275_1_fArcCen1_genomic";
NC_044360.1	selenoprofiles_secposition	Selenocysteine	16877401	16877403	.	-	.	phase "."; gene_id "Sec1:SelU.5.selenocysteine"; transcript_id "Sec1:SelU.5.selenocysteine"; Reference "SelU.5.selenocysteine.archocentrus_centrarchus.GCF_007364275_1_fArcCen1_genomic";
NC_044360.1	selenoprofiles_genewise	CDS	16872780	16872987	.	-	.	phase "."; gene_id "SelU.8.selenocysteine"; transcript_id "SelU.8.selenocysteine"; Reference "SelU.8.selenocysteine.archocentrus_centrarchus.GCF_007364275_1_fArcCen1_genomic";
NC_044360.1	selenoprofiles_genewise	CDS	16872217	16872308	.	-	.	phase "."; gene_id "SelU.8.selenocysteine"; transcript_id "SelU.8.selenocysteine"; Reference "SelU.8.selenocysteine.archocentrus_centrarchus.GCF_007364275_1_fArcCen1_genomic";
NC_044360.1	selenoprofiles_genewise	CDS	16871971	16872111	.	-	.	phase "."; gene_id "SelU.8.selenocysteine"; transcript_id "SelU.8.selenocysteine"; Reference "SelU.8.selenocysteine.archocentrus_centrarchus.GCF_007364275_1_fArcCen1_genomic";
NC_044360.1	selenoprofiles_genewise	CDS	16870464	16870628	.	-	.	phase "."; gene_id "SelU.8.selenocysteine"; transcript_id "SelU.8.selenocysteine"; Reference "SelU.8.selenocysteine.archocentrus_centrarchus.GCF_007364275_1_fArcCen1_genomic";
NC_044360.1	selenoprofiles_genewise	CDS	16870283	16870378	.	-	.	phase "."; gene_id "SelU.8.selenocysteine"; transcript_id "SelU.8.selenocysteine"; Reference "SelU.8.selenocysteine.archocentrus_centrarchus.GCF_007364275_1_fArcCen1_genomic";
NC_044360.1	selenoprofiles_secposition	Selenocysteine	16872232	16872234	.	-	.	phase "."; gene_id "Sec1:SelU.8.selenocysteine"; transcript_id "Sec1:SelU.8.selenocysteine"; Reference "SelU.8.selenocysteine.archocentrus_centrarchus.GCF_007364275_1_fArcCen1_genomic";
NC_044364.1	selenoprofiles_genewise	CDS	29007505	29007679	.	+	.	phase "."; gene_id "SelU.10.selenocysteine"; transcript_id "SelU.10.selenocysteine"; Reference "SelU.10.selenocysteine.archocentrus_centrarchus.GCF_007364275_1_fArcCen1_genomic";
NC_044364.1	selenoprofiles_genewise	CDS	29007824	29007915	.	+	.	phase "."; gene_id "SelU.10.selenocysteine"; transcript_id "SelU.10.selenocysteine"; Reference "SelU.10.selenocysteine.archocentrus_centrarchus.GCF_007364275_1_fArcCen1_genomic";
NC_044364.1	selenoprofiles_genewise	CDS	29008234	29008374	.	+	.	phase "."; gene_id "SelU.10.selenocysteine"; transcript_id "SelU.10.selenocysteine"; Reference "SelU.10.selenocysteine.archocentrus_centrarchus.GCF_007364275_1_fArcCen1_genomic";
NC_044364.1	selenoprofiles_genewise	CDS	29008553	29008717	.	+	.	phase "."; gene_id "SelU.10.selenocysteine"; transcript_id "SelU.10.selenocysteine"; Reference "SelU.10.selenocysteine.archocentrus_centrarchus.GCF_007364275_1_fArcCen1_genomic";
NC_044364.1	selenoprofiles_genewise	CDS	29008820	29008933	.	+	.	phase "."; gene_id "SelU.10.selenocysteine"; transcript_id "SelU.10.selenocysteine"; Reference "SelU.10.selenocysteine.archocentrus_centrarchus.GCF_007364275_1_fArcCen1_genomic";
NC_044364.1	selenoprofiles_secposition	Selenocysteine	29007898	29007900	.	+	.	phase "."; gene_id "Sec1:SelU.10.selenocysteine"; transcript_id "Sec1:SelU.10.selenocysteine"; Reference "SelU.10.selenocysteine.archocentrus_centrarchus.GCF_007364275_1_fArcCen1_genomic";
NC_044350.1	selenoprofiles_genewise	CDS	5012730	5012846	.	+	.	phase "."; gene_id "TR.4.selenocysteine"; transcript_id "TR.4.selenocysteine"; Reference "TR.4.selenocysteine.archocentrus_centrarchus.GCF_007364275_1_fArcCen1_genomic";
NC_044350.1	selenoprofiles_genewise	CDS	5013423	5013483	.	+	.	phase "."; gene_id "TR.4.selenocysteine"; transcript_id "TR.4.selenocysteine"; Reference "TR.4.selenocysteine.archocentrus_centrarchus.GCF_007364275_1_fArcCen1_genomic";
NC_044350.1	selenoprofiles_genewise	CDS	5016417	5016526	.	+	.	phase "."; gene_id "TR.4.selenocysteine"; transcript_id "TR.4.selenocysteine"; Reference "TR.4.selenocysteine.archocentrus_centrarchus.GCF_007364275_1_fArcCen1_genomic";
NC_044350.1	selenoprofiles_genewise	CDS	5020347	5020454	.	+	.	phase "."; gene_id "TR.4.selenocysteine"; transcript_id "TR.4.selenocysteine"; Reference "TR.4.selenocysteine.archocentrus_centrarchus.GCF_007364275_1_fArcCen1_genomic";
NC_044350.1	selenoprofiles_genewise	CDS	5021105	5021177	.	+	.	phase "."; gene_id "TR.4.selenocysteine"; transcript_id "TR.4.selenocysteine"; Reference "TR.4.selenocysteine.archocentrus_centrarchus.GCF_007364275_1_fArcCen1_genomic";
NC_044350.1	selenoprofiles_genewise	CDS	5021269	5021388	.	+	.	phase "."; gene_id "TR.4.selenocysteine"; transcript_id "TR.4.selenocysteine"; Reference "TR.4.selenocysteine.archocentrus_centrarchus.GCF_007364275_1_fArcCen1_genomic";
NC_044350.1	selenoprofiles_genewise	CDS	5021494	5021636	.	+	.	phase "."; gene_id "TR.4.selenocysteine"; transcript_id "TR.4.selenocysteine"; Reference "TR.4.selenocysteine.archocentrus_centrarchus.GCF_007364275_1_fArcCen1_genomic";
NC_044350.1	selenoprofiles_genewise	CDS	5022234	5022349	.	+	.	phase "."; gene_id "TR.4.selenocysteine"; transcript_id "TR.4.selenocysteine"; Reference "TR.4.selenocysteine.archocentrus_centrarchus.GCF_007364275_1_fArcCen1_genomic";
NC_044350.1	selenoprofiles_genewise	CDS	5023299	5023524	.	+	.	phase "."; gene_id "TR.4.selenocysteine"; transcript_id "TR.4.selenocysteine"; Reference "TR.4.selenocysteine.archocentrus_centrarchus.GCF_007364275_1_fArcCen1_genomic";
NC_044350.1	selenoprofiles_genewise	CDS	5023790	5023882	.	+	.	phase "."; gene_id "TR.4.selenocysteine"; transcript_id "TR.4.selenocysteine"; Reference "TR.4.selenocysteine.archocentrus_centrarchus.GCF_007364275_1_fArcCen1_genomic";
NC_044350.1	selenoprofiles_genewise	CDS	5024344	5024420	.	+	.	phase "."; gene_id "TR.4.selenocysteine"; transcript_id "TR.4.selenocysteine"; Reference "TR.4.selenocysteine.archocentrus_centrarchus.GCF_007364275_1_fArcCen1_genomic";
NC_044350.1	selenoprofiles_genewise	CDS	5026271	5026427	.	+	.	phase "."; gene_id "TR.4.selenocysteine"; transcript_id "TR.4.selenocysteine"; Reference "TR.4.selenocysteine.archocentrus_centrarchus.GCF_007364275_1_fArcCen1_genomic";
NC_044350.1	selenoprofiles_genewise	CDS	5026694	5026801	.	+	.	phase "."; gene_id "TR.4.selenocysteine"; transcript_id "TR.4.selenocysteine"; Reference "TR.4.selenocysteine.archocentrus_centrarchus.GCF_007364275_1_fArcCen1_genomic";
NC_044350.1	selenoprofiles_genewise	CDS	5027074	5027169	.	+	.	phase "."; gene_id "TR.4.selenocysteine"; transcript_id "TR.4.selenocysteine"; Reference "TR.4.selenocysteine.archocentrus_centrarchus.GCF_007364275_1_fArcCen1_genomic";
NC_044350.1	selenoprofiles_genewise	CDS	5027271	5027405	.	+	.	phase "."; gene_id "TR.4.selenocysteine"; transcript_id "TR.4.selenocysteine"; Reference "TR.4.selenocysteine.archocentrus_centrarchus.GCF_007364275_1_fArcCen1_genomic";
NC_044350.1	selenoprofiles_genewise	CDS	5028566	5028634	.	+	.	phase "."; gene_id "TR.4.selenocysteine"; transcript_id "TR.4.selenocysteine"; Reference "TR.4.selenocysteine.archocentrus_centrarchus.GCF_007364275_1_fArcCen1_genomic";
NC_044350.1	selenoprofiles_secposition	Selenocysteine	5028626	5028628	.	+	.	phase "."; gene_id "Sec1:TR.4.selenocysteine"; transcript_id "Sec1:TR.4.selenocysteine"; Reference "TR.4.selenocysteine.archocentrus_centrarchus.GCF_007364275_1_fArcCen1_genomic";
NC_044354.1	selenoprofiles_genewise	CDS	24788240	24788309	.	+	.	phase "."; gene_id "TR.12.selenocysteine"; transcript_id "TR.12.selenocysteine"; Reference "TR.12.selenocysteine.archocentrus_centrarchus.GCF_007364275_1_fArcCen1_genomic";
NC_044354.1	selenoprofiles_genewise	CDS	24788392	24788448	.	+	.	phase "."; gene_id "TR.12.selenocysteine"; transcript_id "TR.12.selenocysteine"; Reference "TR.12.selenocysteine.archocentrus_centrarchus.GCF_007364275_1_fArcCen1_genomic";
NC_044354.1	selenoprofiles_genewise	CDS	24788558	24788702	.	+	.	phase "."; gene_id "TR.12.selenocysteine"; transcript_id "TR.12.selenocysteine"; Reference "TR.12.selenocysteine.archocentrus_centrarchus.GCF_007364275_1_fArcCen1_genomic";
NC_044354.1	selenoprofiles_genewise	CDS	24788964	24789038	.	+	.	phase "."; gene_id "TR.12.selenocysteine"; transcript_id "TR.12.selenocysteine"; Reference "TR.12.selenocysteine.archocentrus_centrarchus.GCF_007364275_1_fArcCen1_genomic";
NC_044354.1	selenoprofiles_genewise	CDS	24790158	24790236	.	+	.	phase "."; gene_id "TR.12.selenocysteine"; transcript_id "TR.12.selenocysteine"; Reference "TR.12.selenocysteine.archocentrus_centrarchus.GCF_007364275_1_fArcCen1_genomic";
NC_044354.1	selenoprofiles_genewise	CDS	24790723	24790785	.	+	.	phase "."; gene_id "TR.12.selenocysteine"; transcript_id "TR.12.selenocysteine"; Reference "TR.12.selenocysteine.archocentrus_centrarchus.GCF_007364275_1_fArcCen1_genomic";
NC_044354.1	selenoprofiles_genewise	CDS	24790922	24790992	.	+	.	phase "."; gene_id "TR.12.selenocysteine"; transcript_id "TR.12.selenocysteine"; Reference "TR.12.selenocysteine.archocentrus_centrarchus.GCF_007364275_1_fArcCen1_genomic";
NC_044354.1	selenoprofiles_genewise	CDS	24795151	24795170	.	+	.	phase "."; gene_id "TR.12.selenocysteine"; transcript_id "TR.12.selenocysteine"; Reference "TR.12.selenocysteine.archocentrus_centrarchus.GCF_007364275_1_fArcCen1_genomic";
NC_044354.1	selenoprofiles_genewise	CDS	24795317	24795408	.	+	.	phase "."; gene_id "TR.12.selenocysteine"; transcript_id "TR.12.selenocysteine"; Reference "TR.12.selenocysteine.archocentrus_centrarchus.GCF_007364275_1_fArcCen1_genomic";
NC_044354.1	selenoprofiles_genewise	CDS	24795506	24795684	.	+	.	phase "."; gene_id "TR.12.selenocysteine"; transcript_id "TR.12.selenocysteine"; Reference "TR.12.selenocysteine.archocentrus_centrarchus.GCF_007364275_1_fArcCen1_genomic";
NC_044354.1	selenoprofiles_genewise	CDS	24800516	24800648	.	+	.	phase "."; gene_id "TR.12.selenocysteine"; transcript_id "TR.12.selenocysteine"; Reference "TR.12.selenocysteine.archocentrus_centrarchus.GCF_007364275_1_fArcCen1_genomic";
NC_044354.1	selenoprofiles_genewise	CDS	24803219	24803314	.	+	.	phase "."; gene_id "TR.12.selenocysteine"; transcript_id "TR.12.selenocysteine"; Reference "TR.12.selenocysteine.archocentrus_centrarchus.GCF_007364275_1_fArcCen1_genomic";
NC_044354.1	selenoprofiles_genewise	CDS	24803859	24803951	.	+	.	phase "."; gene_id "TR.12.selenocysteine"; transcript_id "TR.12.selenocysteine"; Reference "TR.12.selenocysteine.archocentrus_centrarchus.GCF_007364275_1_fArcCen1_genomic";
NC_044354.1	selenoprofiles_genewise	CDS	24805138	24805209	.	+	.	phase "."; gene_id "TR.12.selenocysteine"; transcript_id "TR.12.selenocysteine"; Reference "TR.12.selenocysteine.archocentrus_centrarchus.GCF_007364275_1_fArcCen1_genomic";
NC_044354.1	selenoprofiles_genewise	CDS	24805575	24805672	.	+	.	phase "."; gene_id "TR.12.selenocysteine"; transcript_id "TR.12.selenocysteine"; Reference "TR.12.selenocysteine.archocentrus_centrarchus.GCF_007364275_1_fArcCen1_genomic";
NC_044354.1	selenoprofiles_genewise	CDS	24806107	24806236	.	+	.	phase "."; gene_id "TR.12.selenocysteine"; transcript_id "TR.12.selenocysteine"; Reference "TR.12.selenocysteine.archocentrus_centrarchus.GCF_007364275_1_fArcCen1_genomic";
NC_044354.1	selenoprofiles_secposition	Selenocysteine	24806228	24806230	.	+	.	phase "."; gene_id "Sec1:TR.12.selenocysteine"; transcript_id "Sec1:TR.12.selenocysteine"; Reference "TR.12.selenocysteine.archocentrus_centrarchus.GCF_007364275_1_fArcCen1_genomic";
NC_044355.1	selenoprofiles_genewise	CDS	39292709	39292911	.	+	.	phase "."; gene_id "SelT.1.selenocysteine"; transcript_id "SelT.1.selenocysteine"; Reference "SelT.1.selenocysteine.archocentrus_centrarchus.GCF_007364275_1_fArcCen1_genomic";
NC_044355.1	selenoprofiles_genewise	CDS	39293220	39293330	.	+	.	phase "."; gene_id "SelT.1.selenocysteine"; transcript_id "SelT.1.selenocysteine"; Reference "SelT.1.selenocysteine.archocentrus_centrarchus.GCF_007364275_1_fArcCen1_genomic";
NC_044355.1	selenoprofiles_genewise	CDS	39293403	39293529	.	+	.	phase "."; gene_id "SelT.1.selenocysteine"; transcript_id "SelT.1.selenocysteine"; Reference "SelT.1.selenocysteine.archocentrus_centrarchus.GCF_007364275_1_fArcCen1_genomic";
NC_044355.1	selenoprofiles_genewise	CDS	39293856	39293943	.	+	.	phase "."; gene_id "SelT.1.selenocysteine"; transcript_id "SelT.1.selenocysteine"; Reference "SelT.1.selenocysteine.archocentrus_centrarchus.GCF_007364275_1_fArcCen1_genomic";
NC_044355.1	selenoprofiles_genewise	CDS	39297418	39297539	.	+	.	phase "."; gene_id "SelT.1.selenocysteine"; transcript_id "SelT.1.selenocysteine"; Reference "SelT.1.selenocysteine.archocentrus_centrarchus.GCF_007364275_1_fArcCen1_genomic";
NC_044355.1	selenoprofiles_secposition	Selenocysteine	39293227	39293229	.	+	.	phase "."; gene_id "Sec1:SelT.1.selenocysteine"; transcript_id "Sec1:SelT.1.selenocysteine"; Reference "SelT.1.selenocysteine.archocentrus_centrarchus.GCF_007364275_1_fArcCen1_genomic";
NC_044362.1	selenoprofiles_genewise	CDS	16390672	16390805	.	-	.	phase "."; gene_id "SelT.6.selenocysteine"; transcript_id "SelT.6.selenocysteine"; Reference "SelT.6.selenocysteine.archocentrus_centrarchus.GCF_007364275_1_fArcCen1_genomic";
NC_044362.1	selenoprofiles_genewise	CDS	16389758	16389868	.	-	.	phase "."; gene_id "SelT.6.selenocysteine"; transcript_id "SelT.6.selenocysteine"; Reference "SelT.6.selenocysteine.archocentrus_centrarchus.GCF_007364275_1_fArcCen1_genomic";
NC_044362.1	selenoprofiles_genewise	CDS	16388187	16388313	.	-	.	phase "."; gene_id "SelT.6.selenocysteine"; transcript_id "SelT.6.selenocysteine"; Reference "SelT.6.selenocysteine.archocentrus_centrarchus.GCF_007364275_1_fArcCen1_genomic";
NC_044362.1	selenoprofiles_genewise	CDS	16386771	16386858	.	-	.	phase "."; gene_id "SelT.6.selenocysteine"; transcript_id "SelT.6.selenocysteine"; Reference "SelT.6.selenocysteine.archocentrus_centrarchus.GCF_007364275_1_fArcCen1_genomic";
NC_044362.1	selenoprofiles_genewise	CDS	16386487	16386608	.	-	.	phase "."; gene_id "SelT.6.selenocysteine"; transcript_id "SelT.6.selenocysteine"; Reference "SelT.6.selenocysteine.archocentrus_centrarchus.GCF_007364275_1_fArcCen1_genomic";
NC_044362.1	selenoprofiles_secposition	Selenocysteine	16389859	16389861	.	-	.	phase "."; gene_id "Sec1:SelT.6.selenocysteine"; transcript_id "Sec1:SelT.6.selenocysteine"; Reference "SelT.6.selenocysteine.archocentrus_centrarchus.GCF_007364275_1_fArcCen1_genomic";
NC_044353.1	selenoprofiles_genewise	CDS	28549982	28550108	.	-	.	phase "."; gene_id "SelW.1.selenocysteine"; transcript_id "SelW.1.selenocysteine"; Reference "SelW.1.selenocysteine.archocentrus_centrarchus.GCF_007364275_1_fArcCen1_genomic";
NC_044353.1	selenoprofiles_genewise	CDS	28549739	28549815	.	-	.	phase "."; gene_id "SelW.1.selenocysteine"; transcript_id "SelW.1.selenocysteine"; Reference "SelW.1.selenocysteine.archocentrus_centrarchus.GCF_007364275_1_fArcCen1_genomic";
NC_044353.1	selenoprofiles_genewise	CDS	28549571	28549654	.	-	.	phase "."; gene_id "SelW.1.selenocysteine"; transcript_id "SelW.1.selenocysteine"; Reference "SelW.1.selenocysteine.archocentrus_centrarchus.GCF_007364275_1_fArcCen1_genomic";
NC_044353.1	selenoprofiles_secposition	Selenocysteine	28550070	28550072	.	-	.	phase "."; gene_id "Sec2:SelW.1.selenocysteine"; transcript_id "Sec2:SelW.1.selenocysteine"; Reference "SelW.1.selenocysteine.archocentrus_centrarchus.GCF_007364275_1_fArcCen1_genomic";
NC_044353.1	selenoprofiles_genewise	CDS	28420793	28420919	.	-	.	phase "."; gene_id "SelW.2.selenocysteine"; transcript_id "SelW.2.selenocysteine"; Reference "SelW.2.selenocysteine.archocentrus_centrarchus.GCF_007364275_1_fArcCen1_genomic";
NC_044353.1	selenoprofiles_genewise	CDS	28420550	28420626	.	-	.	phase "."; gene_id "SelW.2.selenocysteine"; transcript_id "SelW.2.selenocysteine"; Reference "SelW.2.selenocysteine.archocentrus_centrarchus.GCF_007364275_1_fArcCen1_genomic";
NC_044353.1	selenoprofiles_genewise	CDS	28420382	28420465	.	-	.	phase "."; gene_id "SelW.2.selenocysteine"; transcript_id "SelW.2.selenocysteine"; Reference "SelW.2.selenocysteine.archocentrus_centrarchus.GCF_007364275_1_fArcCen1_genomic";
NC_044353.1	selenoprofiles_secposition	Selenocysteine	28420881	28420883	.	-	.	phase "."; gene_id "Sec2:SelW.2.selenocysteine"; transcript_id "Sec2:SelW.2.selenocysteine"; Reference "SelW.2.selenocysteine.archocentrus_centrarchus.GCF_007364275_1_fArcCen1_genomic";
NC_044348.1	selenoprofiles_exonerate	CDS	26044232	26044322	.	+	.	phase "."; gene_id "SelW.3.selenocysteine"; transcript_id "SelW.3.selenocysteine"; Reference "SelW.3.selenocysteine.archocentrus_centrarchus.GCF_007364275_1_fArcCen1_genomic";
NC_044348.1	selenoprofiles_exonerate	CDS	26044620	26044729	.	+	.	phase "."; gene_id "SelW.3.selenocysteine"; transcript_id "SelW.3.selenocysteine"; Reference "SelW.3.selenocysteine.archocentrus_centrarchus.GCF_007364275_1_fArcCen1_genomic";
NC_044348.1	selenoprofiles_secposition	Selenocysteine	26044235	26044237	.	+	.	phase "."; gene_id "Sec1:SelW.3.selenocysteine"; transcript_id "Sec1:SelW.3.selenocysteine"; Reference "SelW.3.selenocysteine.archocentrus_centrarchus.GCF_007364275_1_fArcCen1_genomic";
VWPR01000250.1	selenoprofiles_genewise	CDS	2634	3458	.	+	.	phase "."; gene_id "DI.1.selenocysteine"; transcript_id "DI.1.selenocysteine"; Reference "DI.1.selenocysteine.ardeotis_kori.GCA_013396375_1_ASM1339637v1_genomic";
VWPR01000250.1	selenoprofiles_secposition	Selenocysteine	3045	3047	.	+	.	phase "."; gene_id "Sec1:DI.1.selenocysteine"; transcript_id "Sec1:DI.1.selenocysteine"; Reference "DI.1.selenocysteine.ardeotis_kori.GCA_013396375_1_ASM1339637v1_genomic";
VWPR01000178.1	selenoprofiles_genewise	CDS	59721	59942	.	+	.	phase "."; gene_id "DI.3.selenocysteine"; transcript_id "DI.3.selenocysteine"; Reference "DI.3.selenocysteine.ardeotis_kori.GCA_013396375_1_ASM1339637v1_genomic";
VWPR01000178.1	selenoprofiles_genewise	CDS	70928	71500	.	+	.	phase "."; gene_id "DI.3.selenocysteine"; transcript_id "DI.3.selenocysteine"; Reference "DI.3.selenocysteine.ardeotis_kori.GCA_013396375_1_ASM1339637v1_genomic";
VWPR01000178.1	selenoprofiles_secposition	Selenocysteine	71099	71101	.	+	.	phase "."; gene_id "Sec1:DI.3.selenocysteine"; transcript_id "Sec1:DI.3.selenocysteine"; Reference "DI.3.selenocysteine.ardeotis_kori.GCA_013396375_1_ASM1339637v1_genomic";
VWPR01000350.1	selenoprofiles_genewise	CDS	132805	133135	.	-	.	phase "."; gene_id "DI.5.selenocysteine"; transcript_id "DI.5.selenocysteine"; Reference "DI.5.selenocysteine.ardeotis_kori.GCA_013396375_1_ASM1339637v1_genomic";
VWPR01000350.1	selenoprofiles_genewise	CDS	130930	131073	.	-	.	phase "."; gene_id "DI.5.selenocysteine"; transcript_id "DI.5.selenocysteine"; Reference "DI.5.selenocysteine.ardeotis_kori.GCA_013396375_1_ASM1339637v1_genomic";
VWPR01000350.1	selenoprofiles_genewise	CDS	129531	129730	.	-	.	phase "."; gene_id "DI.5.selenocysteine"; transcript_id "DI.5.selenocysteine"; Reference "DI.5.selenocysteine.ardeotis_kori.GCA_013396375_1_ASM1339637v1_genomic";
VWPR01000350.1	selenoprofiles_genewise	CDS	129002	129067	.	-	.	phase "."; gene_id "DI.5.selenocysteine"; transcript_id "DI.5.selenocysteine"; Reference "DI.5.selenocysteine.ardeotis_kori.GCA_013396375_1_ASM1339637v1_genomic";
VWPR01000350.1	selenoprofiles_secposition	Selenocysteine	131033	131035	.	-	.	phase "."; gene_id "Sec1:DI.5.selenocysteine"; transcript_id "Sec1:DI.5.selenocysteine"; Reference "DI.5.selenocysteine.ardeotis_kori.GCA_013396375_1_ASM1339637v1_genomic";
VWPR01006168.1	selenoprofiles_genewise	CDS	2295	2519	.	-	.	phase "."; gene_id "GPx.2.selenocysteine"; transcript_id "GPx.2.selenocysteine"; Reference "GPx.2.selenocysteine.ardeotis_kori.GCA_013396375_1_ASM1339637v1_genomic";
VWPR01006168.1	selenoprofiles_genewise	CDS	1841	2191	.	-	.	phase "."; gene_id "GPx.2.selenocysteine"; transcript_id "GPx.2.selenocysteine"; Reference "GPx.2.selenocysteine.ardeotis_kori.GCA_013396375_1_ASM1339637v1_genomic";
VWPR01006168.1	selenoprofiles_secposition	Selenocysteine	2397	2399	.	-	.	phase "."; gene_id "Sec1:GPx.2.selenocysteine"; transcript_id "Sec1:GPx.2.selenocysteine"; Reference "GPx.2.selenocysteine.ardeotis_kori.GCA_013396375_1_ASM1339637v1_genomic";
VWPR01001464.1	selenoprofiles_genewise	CDS	97101	97295	.	+	.	phase "."; gene_id "GPx.3.selenocysteine"; transcript_id "GPx.3.selenocysteine"; Reference "GPx.3.selenocysteine.ardeotis_kori.GCA_013396375_1_ASM1339637v1_genomic";
VWPR01001464.1	selenoprofiles_genewise	CDS	97399	97764	.	+	.	phase "."; gene_id "GPx.3.selenocysteine"; transcript_id "GPx.3.selenocysteine"; Reference "GPx.3.selenocysteine.ardeotis_kori.GCA_013396375_1_ASM1339637v1_genomic";
VWPR01001464.1	selenoprofiles_secposition	Selenocysteine	97188	97190	.	+	.	phase "."; gene_id "Sec1:GPx.3.selenocysteine"; transcript_id "Sec1:GPx.3.selenocysteine"; Reference "GPx.3.selenocysteine.ardeotis_kori.GCA_013396375_1_ASM1339637v1_genomic";
VWPR01000009.1	selenoprofiles_genewise	CDS	7415	7727	.	+	.	phase "."; gene_id "GPx.7.selenocysteine"; transcript_id "GPx.7.selenocysteine"; Reference "GPx.7.selenocysteine.ardeotis_kori.GCA_013396375_1_ASM1339637v1_genomic";
VWPR01000009.1	selenoprofiles_genewise	CDS	7973	8090	.	+	.	phase "."; gene_id "GPx.7.selenocysteine"; transcript_id "GPx.7.selenocysteine"; Reference "GPx.7.selenocysteine.ardeotis_kori.GCA_013396375_1_ASM1339637v1_genomic";
VWPR01000009.1	selenoprofiles_genewise	CDS	8271	8370	.	+	.	phase "."; gene_id "GPx.7.selenocysteine"; transcript_id "GPx.7.selenocysteine"; Reference "GPx.7.selenocysteine.ardeotis_kori.GCA_013396375_1_ASM1339637v1_genomic";
VWPR01000009.1	selenoprofiles_genewise	CDS	8462	8674	.	+	.	phase "."; gene_id "GPx.7.selenocysteine"; transcript_id "GPx.7.selenocysteine"; Reference "GPx.7.selenocysteine.ardeotis_kori.GCA_013396375_1_ASM1339637v1_genomic";
VWPR01000009.1	selenoprofiles_secposition	Selenocysteine	7703	7705	.	+	.	phase "."; gene_id "Sec1:GPx.7.selenocysteine"; transcript_id "Sec1:GPx.7.selenocysteine"; Reference "GPx.7.selenocysteine.ardeotis_kori.GCA_013396375_1_ASM1339637v1_genomic";
VWPR01002505.1	selenoprofiles_exonerate	CDS	67962	68108	.	-	.	phase "."; gene_id "GPx.11.selenocysteine"; transcript_id "GPx.11.selenocysteine"; Reference "GPx.11.selenocysteine.ardeotis_kori.GCA_013396375_1_ASM1339637v1_genomic";
VWPR01002505.1	selenoprofiles_exonerate	CDS	67720	67871	.	-	.	phase "."; gene_id "GPx.11.selenocysteine"; transcript_id "GPx.11.selenocysteine"; Reference "GPx.11.selenocysteine.ardeotis_kori.GCA_013396375_1_ASM1339637v1_genomic";
VWPR01002505.1	selenoprofiles_exonerate	CDS	67429	67567	.	-	.	phase "."; gene_id "GPx.11.selenocysteine"; transcript_id "GPx.11.selenocysteine"; Reference "GPx.11.selenocysteine.ardeotis_kori.GCA_013396375_1_ASM1339637v1_genomic";
VWPR01002505.1	selenoprofiles_secposition	Selenocysteine	68067	68069	.	-	.	phase "."; gene_id "Sec1:GPx.11.selenocysteine"; transcript_id "Sec1:GPx.11.selenocysteine"; Reference "GPx.11.selenocysteine.ardeotis_kori.GCA_013396375_1_ASM1339637v1_genomic";
VWPR01000251.1	selenoprofiles_genewise	CDS	42925	43092	.	+	.	phase "."; gene_id "Sel15.3.selenocysteine"; transcript_id "Sel15.3.selenocysteine"; Reference "Sel15.3.selenocysteine.ardeotis_kori.GCA_013396375_1_ASM1339637v1_genomic";
VWPR01000251.1	selenoprofiles_genewise	CDS	56276	56339	.	+	.	phase "."; gene_id "Sel15.3.selenocysteine"; transcript_id "Sel15.3.selenocysteine"; Reference "Sel15.3.selenocysteine.ardeotis_kori.GCA_013396375_1_ASM1339637v1_genomic";
VWPR01000251.1	selenoprofiles_genewise	CDS	65322	65371	.	+	.	phase "."; gene_id "Sel15.3.selenocysteine"; transcript_id "Sel15.3.selenocysteine"; Reference "Sel15.3.selenocysteine.ardeotis_kori.GCA_013396375_1_ASM1339637v1_genomic";
VWPR01000251.1	selenoprofiles_genewise	CDS	67780	67911	.	+	.	phase "."; gene_id "Sel15.3.selenocysteine"; transcript_id "Sel15.3.selenocysteine"; Reference "Sel15.3.selenocysteine.ardeotis_kori.GCA_013396375_1_ASM1339637v1_genomic";
VWPR01000251.1	selenoprofiles_secposition	Selenocysteine	56309	56311	.	+	.	phase "."; gene_id "Sec1:Sel15.3.selenocysteine"; transcript_id "Sec1:Sel15.3.selenocysteine"; Reference "Sel15.3.selenocysteine.ardeotis_kori.GCA_013396375_1_ASM1339637v1_genomic";
VWPR01001939.1	selenoprofiles_exonerate	CDS	12785	12862	.	+	.	phase "."; gene_id "SelI.8.selenocysteine"; transcript_id "SelI.8.selenocysteine"; Reference "SelI.8.selenocysteine.ardeotis_kori.GCA_013396375_1_ASM1339637v1_genomic";
VWPR01001939.1	selenoprofiles_exonerate	CDS	13170	13278	.	+	.	phase "."; gene_id "SelI.8.selenocysteine"; transcript_id "SelI.8.selenocysteine"; Reference "SelI.8.selenocysteine.ardeotis_kori.GCA_013396375_1_ASM1339637v1_genomic";
VWPR01001939.1	selenoprofiles_exonerate	CDS	14959	15033	.	+	.	phase "."; gene_id "SelI.8.selenocysteine"; transcript_id "SelI.8.selenocysteine"; Reference "SelI.8.selenocysteine.ardeotis_kori.GCA_013396375_1_ASM1339637v1_genomic";
VWPR01001939.1	selenoprofiles_exonerate	CDS	15494	15756	.	+	.	phase "."; gene_id "SelI.8.selenocysteine"; transcript_id "SelI.8.selenocysteine"; Reference "SelI.8.selenocysteine.ardeotis_kori.GCA_013396375_1_ASM1339637v1_genomic";
VWPR01001939.1	selenoprofiles_exonerate	CDS	17043	17151	.	+	.	phase "."; gene_id "SelI.8.selenocysteine"; transcript_id "SelI.8.selenocysteine"; Reference "SelI.8.selenocysteine.ardeotis_kori.GCA_013396375_1_ASM1339637v1_genomic";
VWPR01001939.1	selenoprofiles_exonerate	CDS	18281	18329	.	+	.	phase "."; gene_id "SelI.8.selenocysteine"; transcript_id "SelI.8.selenocysteine"; Reference "SelI.8.selenocysteine.ardeotis_kori.GCA_013396375_1_ASM1339637v1_genomic";
VWPR01001939.1	selenoprofiles_exonerate	CDS	18758	18938	.	+	.	phase "."; gene_id "SelI.8.selenocysteine"; transcript_id "SelI.8.selenocysteine"; Reference "SelI.8.selenocysteine.ardeotis_kori.GCA_013396375_1_ASM1339637v1_genomic";
VWPR01001939.1	selenoprofiles_exonerate	CDS	19254	19436	.	+	.	phase "."; gene_id "SelI.8.selenocysteine"; transcript_id "SelI.8.selenocysteine"; Reference "SelI.8.selenocysteine.ardeotis_kori.GCA_013396375_1_ASM1339637v1_genomic";
VWPR01001939.1	selenoprofiles_exonerate	CDS	20695	20811	.	+	.	phase "."; gene_id "SelI.8.selenocysteine"; transcript_id "SelI.8.selenocysteine"; Reference "SelI.8.selenocysteine.ardeotis_kori.GCA_013396375_1_ASM1339637v1_genomic";
VWPR01001939.1	selenoprofiles_secposition	Selenocysteine	20758	20760	.	+	.	phase "."; gene_id "Sec1:SelI.8.selenocysteine"; transcript_id "Sec1:SelI.8.selenocysteine"; Reference "SelI.8.selenocysteine.ardeotis_kori.GCA_013396375_1_ASM1339637v1_genomic";
VWPR01000101.1	selenoprofiles_exonerate	CDS	1086486	1086729	.	+	.	phase "."; gene_id "SelK.2.selenocysteine"; transcript_id "SelK.2.selenocysteine"; Reference "SelK.2.selenocysteine.ardeotis_kori.GCA_013396375_1_ASM1339637v1_genomic";
VWPR01000101.1	selenoprofiles_exonerate	CDS	1087241	1087331	.	+	.	phase "."; gene_id "SelK.2.selenocysteine"; transcript_id "SelK.2.selenocysteine"; Reference "SelK.2.selenocysteine.ardeotis_kori.GCA_013396375_1_ASM1339637v1_genomic";
VWPR01000101.1	selenoprofiles_exonerate	CDS	1088100	1088180	.	+	.	phase "."; gene_id "SelK.2.selenocysteine"; transcript_id "SelK.2.selenocysteine"; Reference "SelK.2.selenocysteine.ardeotis_kori.GCA_013396375_1_ASM1339637v1_genomic";
VWPR01000101.1	selenoprofiles_exonerate	CDS	1088853	1088949	.	+	.	phase "."; gene_id "SelK.2.selenocysteine"; transcript_id "SelK.2.selenocysteine"; Reference "SelK.2.selenocysteine.ardeotis_kori.GCA_013396375_1_ASM1339637v1_genomic";
VWPR01000101.1	selenoprofiles_secposition	Selenocysteine	1088938	1088940	.	+	.	phase "."; gene_id "Sec1:SelK.2.selenocysteine"; transcript_id "Sec1:SelK.2.selenocysteine"; Reference "SelK.2.selenocysteine.ardeotis_kori.GCA_013396375_1_ASM1339637v1_genomic";
VWPR01000615.1	selenoprofiles_genewise	CDS	37030	37137	.	-	.	phase "."; gene_id "SelN.2.selenocysteine"; transcript_id "SelN.2.selenocysteine"; Reference "SelN.2.selenocysteine.ardeotis_kori.GCA_013396375_1_ASM1339637v1_genomic";
VWPR01000615.1	selenoprofiles_genewise	CDS	31703	31820	.	-	.	phase "."; gene_id "SelN.2.selenocysteine"; transcript_id "SelN.2.selenocysteine"; Reference "SelN.2.selenocysteine.ardeotis_kori.GCA_013396375_1_ASM1339637v1_genomic";
VWPR01000615.1	selenoprofiles_genewise	CDS	30754	30884	.	-	.	phase "."; gene_id "SelN.2.selenocysteine"; transcript_id "SelN.2.selenocysteine"; Reference "SelN.2.selenocysteine.ardeotis_kori.GCA_013396375_1_ASM1339637v1_genomic";
VWPR01000615.1	selenoprofiles_genewise	CDS	30057	30269	.	-	.	phase "."; gene_id "SelN.2.selenocysteine"; transcript_id "SelN.2.selenocysteine"; Reference "SelN.2.selenocysteine.ardeotis_kori.GCA_013396375_1_ASM1339637v1_genomic";
VWPR01000615.1	selenoprofiles_genewise	CDS	29085	29209	.	-	.	phase "."; gene_id "SelN.2.selenocysteine"; transcript_id "SelN.2.selenocysteine"; Reference "SelN.2.selenocysteine.ardeotis_kori.GCA_013396375_1_ASM1339637v1_genomic";
VWPR01000615.1	selenoprofiles_genewise	CDS	28093	28230	.	-	.	phase "."; gene_id "SelN.2.selenocysteine"; transcript_id "SelN.2.selenocysteine"; Reference "SelN.2.selenocysteine.ardeotis_kori.GCA_013396375_1_ASM1339637v1_genomic";
VWPR01000615.1	selenoprofiles_genewise	CDS	26371	26452	.	-	.	phase "."; gene_id "SelN.2.selenocysteine"; transcript_id "SelN.2.selenocysteine"; Reference "SelN.2.selenocysteine.ardeotis_kori.GCA_013396375_1_ASM1339637v1_genomic";
VWPR01000615.1	selenoprofiles_genewise	CDS	25181	25369	.	-	.	phase "."; gene_id "SelN.2.selenocysteine"; transcript_id "SelN.2.selenocysteine"; Reference "SelN.2.selenocysteine.ardeotis_kori.GCA_013396375_1_ASM1339637v1_genomic";
VWPR01000615.1	selenoprofiles_genewise	CDS	24026	24131	.	-	.	phase "."; gene_id "SelN.2.selenocysteine"; transcript_id "SelN.2.selenocysteine"; Reference "SelN.2.selenocysteine.ardeotis_kori.GCA_013396375_1_ASM1339637v1_genomic";
VWPR01000615.1	selenoprofiles_genewise	CDS	23052	23164	.	-	.	phase "."; gene_id "SelN.2.selenocysteine"; transcript_id "SelN.2.selenocysteine"; Reference "SelN.2.selenocysteine.ardeotis_kori.GCA_013396375_1_ASM1339637v1_genomic";
VWPR01000615.1	selenoprofiles_genewise	CDS	22258	22359	.	-	.	phase "."; gene_id "SelN.2.selenocysteine"; transcript_id "SelN.2.selenocysteine"; Reference "SelN.2.selenocysteine.ardeotis_kori.GCA_013396375_1_ASM1339637v1_genomic";
VWPR01000615.1	selenoprofiles_genewise	CDS	20894	21064	.	-	.	phase "."; gene_id "SelN.2.selenocysteine"; transcript_id "SelN.2.selenocysteine"; Reference "SelN.2.selenocysteine.ardeotis_kori.GCA_013396375_1_ASM1339637v1_genomic";
VWPR01000615.1	selenoprofiles_secposition	Selenocysteine	24027	24029	.	-	.	phase "."; gene_id "Sec1:SelN.2.selenocysteine"; transcript_id "Sec1:SelN.2.selenocysteine"; Reference "SelN.2.selenocysteine.ardeotis_kori.GCA_013396375_1_ASM1339637v1_genomic";
VWPR01000116.1	selenoprofiles_genewise	CDS	539780	540192	.	+	.	phase "."; gene_id "SelO.1.selenocysteine"; transcript_id "SelO.1.selenocysteine"; Reference "SelO.1.selenocysteine.ardeotis_kori.GCA_013396375_1_ASM1339637v1_genomic";
VWPR01000116.1	selenoprofiles_genewise	CDS	541574	541777	.	+	.	phase "."; gene_id "SelO.1.selenocysteine"; transcript_id "SelO.1.selenocysteine"; Reference "SelO.1.selenocysteine.ardeotis_kori.GCA_013396375_1_ASM1339637v1_genomic";
VWPR01000116.1	selenoprofiles_genewise	CDS	542350	542530	.	+	.	phase "."; gene_id "SelO.1.selenocysteine"; transcript_id "SelO.1.selenocysteine"; Reference "SelO.1.selenocysteine.ardeotis_kori.GCA_013396375_1_ASM1339637v1_genomic";
VWPR01000116.1	selenoprofiles_genewise	CDS	545999	546129	.	+	.	phase "."; gene_id "SelO.1.selenocysteine"; transcript_id "SelO.1.selenocysteine"; Reference "SelO.1.selenocysteine.ardeotis_kori.GCA_013396375_1_ASM1339637v1_genomic";
VWPR01000116.1	selenoprofiles_genewise	CDS	546539	546819	.	+	.	phase "."; gene_id "SelO.1.selenocysteine"; transcript_id "SelO.1.selenocysteine"; Reference "SelO.1.selenocysteine.ardeotis_kori.GCA_013396375_1_ASM1339637v1_genomic";
VWPR01000116.1	selenoprofiles_genewise	CDS	547177	547327	.	+	.	phase "."; gene_id "SelO.1.selenocysteine"; transcript_id "SelO.1.selenocysteine"; Reference "SelO.1.selenocysteine.ardeotis_kori.GCA_013396375_1_ASM1339637v1_genomic";
VWPR01000116.1	selenoprofiles_genewise	CDS	549478	549663	.	+	.	phase "."; gene_id "SelO.1.selenocysteine"; transcript_id "SelO.1.selenocysteine"; Reference "SelO.1.selenocysteine.ardeotis_kori.GCA_013396375_1_ASM1339637v1_genomic";
VWPR01000116.1	selenoprofiles_genewise	CDS	550778	550934	.	+	.	phase "."; gene_id "SelO.1.selenocysteine"; transcript_id "SelO.1.selenocysteine"; Reference "SelO.1.selenocysteine.ardeotis_kori.GCA_013396375_1_ASM1339637v1_genomic";
VWPR01000116.1	selenoprofiles_genewise	CDS	551576	551770	.	+	.	phase "."; gene_id "SelO.1.selenocysteine"; transcript_id "SelO.1.selenocysteine"; Reference "SelO.1.selenocysteine.ardeotis_kori.GCA_013396375_1_ASM1339637v1_genomic";
VWPR01000116.1	selenoprofiles_secposition	Selenocysteine	551759	551761	.	+	.	phase "."; gene_id "Sec1:SelO.1.selenocysteine"; transcript_id "Sec1:SelO.1.selenocysteine"; Reference "SelO.1.selenocysteine.ardeotis_kori.GCA_013396375_1_ASM1339637v1_genomic";
VWPR01002065.1	selenoprofiles_genewise	CDS	110111	110319	.	+	.	phase "."; gene_id "SelP.1.selenocysteine"; transcript_id "SelP.1.selenocysteine"; Reference "SelP.1.selenocysteine.ardeotis_kori.GCA_013396375_1_ASM1339637v1_genomic";
VWPR01002065.1	selenoprofiles_genewise	CDS	110425	110637	.	+	.	phase "."; gene_id "SelP.1.selenocysteine"; transcript_id "SelP.1.selenocysteine"; Reference "SelP.1.selenocysteine.ardeotis_kori.GCA_013396375_1_ASM1339637v1_genomic";
VWPR01002065.1	selenoprofiles_genewise	CDS	110767	110902	.	+	.	phase "."; gene_id "SelP.1.selenocysteine"; transcript_id "SelP.1.selenocysteine"; Reference "SelP.1.selenocysteine.ardeotis_kori.GCA_013396375_1_ASM1339637v1_genomic";
VWPR01002065.1	selenoprofiles_genewise	CDS	111554	111799	.	+	.	phase "."; gene_id "SelP.1.selenocysteine"; transcript_id "SelP.1.selenocysteine"; Reference "SelP.1.selenocysteine.ardeotis_kori.GCA_013396375_1_ASM1339637v1_genomic";
VWPR01002065.1	selenoprofiles_secposition	Selenocysteine	110291	110293	.	+	.	phase "."; gene_id "Sec1:SelP.1.selenocysteine"; transcript_id "Sec1:SelP.1.selenocysteine"; Reference "SelP.1.selenocysteine.ardeotis_kori.GCA_013396375_1_ASM1339637v1_genomic";
VWPR01001067.1	selenoprofiles_genewise	CDS	297963	298153	.	-	.	phase "."; gene_id "SelP.3.selenocysteine"; transcript_id "SelP.3.selenocysteine"; Reference "SelP.3.selenocysteine.ardeotis_kori.GCA_013396375_1_ASM1339637v1_genomic";
VWPR01001067.1	selenoprofiles_genewise	CDS	296005	296217	.	-	.	phase "."; gene_id "SelP.3.selenocysteine"; transcript_id "SelP.3.selenocysteine"; Reference "SelP.3.selenocysteine.ardeotis_kori.GCA_013396375_1_ASM1339637v1_genomic";
VWPR01001067.1	selenoprofiles_genewise	CDS	294197	294314	.	-	.	phase "."; gene_id "SelP.3.selenocysteine"; transcript_id "SelP.3.selenocysteine"; Reference "SelP.3.selenocysteine.ardeotis_kori.GCA_013396375_1_ASM1339637v1_genomic";
VWPR01001067.1	selenoprofiles_genewise	CDS	293026	293310	.	-	.	phase "."; gene_id "SelP.3.selenocysteine"; transcript_id "SelP.3.selenocysteine"; Reference "SelP.3.selenocysteine.ardeotis_kori.GCA_013396375_1_ASM1339637v1_genomic";
VWPR01001067.1	selenoprofiles_secposition	Selenocysteine	297989	297991	.	-	.	phase "."; gene_id "Sec1:SelP.3.selenocysteine"; transcript_id "Sec1:SelP.3.selenocysteine"; Reference "SelP.3.selenocysteine.ardeotis_kori.GCA_013396375_1_ASM1339637v1_genomic";
VWPR01000418.1	selenoprofiles_genewise	CDS	609144	609360	.	-	.	phase "."; gene_id "SelS.3.selenocysteine"; transcript_id "SelS.3.selenocysteine"; Reference "SelS.3.selenocysteine.ardeotis_kori.GCA_013396375_1_ASM1339637v1_genomic";
VWPR01000418.1	selenoprofiles_genewise	CDS	607488	607594	.	-	.	phase "."; gene_id "SelS.3.selenocysteine"; transcript_id "SelS.3.selenocysteine"; Reference "SelS.3.selenocysteine.ardeotis_kori.GCA_013396375_1_ASM1339637v1_genomic";
VWPR01000418.1	selenoprofiles_genewise	CDS	606072	606161	.	-	.	phase "."; gene_id "SelS.3.selenocysteine"; transcript_id "SelS.3.selenocysteine"; Reference "SelS.3.selenocysteine.ardeotis_kori.GCA_013396375_1_ASM1339637v1_genomic";
VWPR01000418.1	selenoprofiles_genewise	CDS	605890	605968	.	-	.	phase "."; gene_id "SelS.3.selenocysteine"; transcript_id "SelS.3.selenocysteine"; Reference "SelS.3.selenocysteine.ardeotis_kori.GCA_013396375_1_ASM1339637v1_genomic";
VWPR01000418.1	selenoprofiles_genewise	CDS	604039	604124	.	-	.	phase "."; gene_id "SelS.3.selenocysteine"; transcript_id "SelS.3.selenocysteine"; Reference "SelS.3.selenocysteine.ardeotis_kori.GCA_013396375_1_ASM1339637v1_genomic";
VWPR01000418.1	selenoprofiles_secposition	Selenocysteine	604045	604047	.	-	.	phase "."; gene_id "Sec1:SelS.3.selenocysteine"; transcript_id "Sec1:SelS.3.selenocysteine"; Reference "SelS.3.selenocysteine.ardeotis_kori.GCA_013396375_1_ASM1339637v1_genomic";
VWPR01000334.1	selenoprofiles_genewise	CDS	228121	228340	.	-	.	phase "."; gene_id "SelU.4.selenocysteine"; transcript_id "SelU.4.selenocysteine"; Reference "SelU.4.selenocysteine.ardeotis_kori.GCA_013396375_1_ASM1339637v1_genomic";
VWPR01000334.1	selenoprofiles_genewise	CDS	227658	227749	.	-	.	phase "."; gene_id "SelU.4.selenocysteine"; transcript_id "SelU.4.selenocysteine"; Reference "SelU.4.selenocysteine.ardeotis_kori.GCA_013396375_1_ASM1339637v1_genomic";
VWPR01000334.1	selenoprofiles_genewise	CDS	224552	224692	.	-	.	phase "."; gene_id "SelU.4.selenocysteine"; transcript_id "SelU.4.selenocysteine"; Reference "SelU.4.selenocysteine.ardeotis_kori.GCA_013396375_1_ASM1339637v1_genomic";
VWPR01000334.1	selenoprofiles_genewise	CDS	223367	223531	.	-	.	phase "."; gene_id "SelU.4.selenocysteine"; transcript_id "SelU.4.selenocysteine"; Reference "SelU.4.selenocysteine.ardeotis_kori.GCA_013396375_1_ASM1339637v1_genomic";
VWPR01000334.1	selenoprofiles_genewise	CDS	223119	223229	.	-	.	phase "."; gene_id "SelU.4.selenocysteine"; transcript_id "SelU.4.selenocysteine"; Reference "SelU.4.selenocysteine.ardeotis_kori.GCA_013396375_1_ASM1339637v1_genomic";
VWPR01000334.1	selenoprofiles_secposition	Selenocysteine	227673	227675	.	-	.	phase "."; gene_id "Sec1:SelU.4.selenocysteine"; transcript_id "Sec1:SelU.4.selenocysteine"; Reference "SelU.4.selenocysteine.ardeotis_kori.GCA_013396375_1_ASM1339637v1_genomic";
VWPR01000026.1	selenoprofiles_genewise	CDS	984398	984520	.	-	.	phase "."; gene_id "TR.5.selenocysteine"; transcript_id "TR.5.selenocysteine"; Reference "TR.5.selenocysteine.ardeotis_kori.GCA_013396375_1_ASM1339637v1_genomic";
VWPR01000026.1	selenoprofiles_genewise	CDS	976771	976831	.	-	.	phase "."; gene_id "TR.5.selenocysteine"; transcript_id "TR.5.selenocysteine"; Reference "TR.5.selenocysteine.ardeotis_kori.GCA_013396375_1_ASM1339637v1_genomic";
VWPR01000026.1	selenoprofiles_genewise	CDS	975893	976002	.	-	.	phase "."; gene_id "TR.5.selenocysteine"; transcript_id "TR.5.selenocysteine"; Reference "TR.5.selenocysteine.ardeotis_kori.GCA_013396375_1_ASM1339637v1_genomic";
VWPR01000026.1	selenoprofiles_genewise	CDS	975410	975523	.	-	.	phase "."; gene_id "TR.5.selenocysteine"; transcript_id "TR.5.selenocysteine"; Reference "TR.5.selenocysteine.ardeotis_kori.GCA_013396375_1_ASM1339637v1_genomic";
VWPR01000026.1	selenoprofiles_genewise	CDS	973472	973544	.	-	.	phase "."; gene_id "TR.5.selenocysteine"; transcript_id "TR.5.selenocysteine"; Reference "TR.5.selenocysteine.ardeotis_kori.GCA_013396375_1_ASM1339637v1_genomic";
VWPR01000026.1	selenoprofiles_genewise	CDS	972473	972592	.	-	.	phase "."; gene_id "TR.5.selenocysteine"; transcript_id "TR.5.selenocysteine"; Reference "TR.5.selenocysteine.ardeotis_kori.GCA_013396375_1_ASM1339637v1_genomic";
VWPR01000026.1	selenoprofiles_genewise	CDS	971918	972060	.	-	.	phase "."; gene_id "TR.5.selenocysteine"; transcript_id "TR.5.selenocysteine"; Reference "TR.5.selenocysteine.ardeotis_kori.GCA_013396375_1_ASM1339637v1_genomic";
VWPR01000026.1	selenoprofiles_genewise	CDS	970426	970541	.	-	.	phase "."; gene_id "TR.5.selenocysteine"; transcript_id "TR.5.selenocysteine"; Reference "TR.5.selenocysteine.ardeotis_kori.GCA_013396375_1_ASM1339637v1_genomic";
VWPR01000026.1	selenoprofiles_genewise	CDS	970086	970317	.	-	.	phase "."; gene_id "TR.5.selenocysteine"; transcript_id "TR.5.selenocysteine"; Reference "TR.5.selenocysteine.ardeotis_kori.GCA_013396375_1_ASM1339637v1_genomic";
VWPR01000026.1	selenoprofiles_genewise	CDS	969780	969872	.	-	.	phase "."; gene_id "TR.5.selenocysteine"; transcript_id "TR.5.selenocysteine"; Reference "TR.5.selenocysteine.ardeotis_kori.GCA_013396375_1_ASM1339637v1_genomic";
VWPR01000026.1	selenoprofiles_genewise	CDS	969128	969204	.	-	.	phase "."; gene_id "TR.5.selenocysteine"; transcript_id "TR.5.selenocysteine"; Reference "TR.5.selenocysteine.ardeotis_kori.GCA_013396375_1_ASM1339637v1_genomic";
VWPR01000026.1	selenoprofiles_genewise	CDS	968101	968257	.	-	.	phase "."; gene_id "TR.5.selenocysteine"; transcript_id "TR.5.selenocysteine"; Reference "TR.5.selenocysteine.ardeotis_kori.GCA_013396375_1_ASM1339637v1_genomic";
VWPR01000026.1	selenoprofiles_genewise	CDS	967798	967905	.	-	.	phase "."; gene_id "TR.5.selenocysteine"; transcript_id "TR.5.selenocysteine"; Reference "TR.5.selenocysteine.ardeotis_kori.GCA_013396375_1_ASM1339637v1_genomic";
VWPR01000026.1	selenoprofiles_genewise	CDS	966763	966858	.	-	.	phase "."; gene_id "TR.5.selenocysteine"; transcript_id "TR.5.selenocysteine"; Reference "TR.5.selenocysteine.ardeotis_kori.GCA_013396375_1_ASM1339637v1_genomic";
VWPR01000026.1	selenoprofiles_genewise	CDS	966035	966169	.	-	.	phase "."; gene_id "TR.5.selenocysteine"; transcript_id "TR.5.selenocysteine"; Reference "TR.5.selenocysteine.ardeotis_kori.GCA_013396375_1_ASM1339637v1_genomic";
VWPR01000026.1	selenoprofiles_genewise	CDS	965670	965738	.	-	.	phase "."; gene_id "TR.5.selenocysteine"; transcript_id "TR.5.selenocysteine"; Reference "TR.5.selenocysteine.ardeotis_kori.GCA_013396375_1_ASM1339637v1_genomic";
VWPR01000026.1	selenoprofiles_secposition	Selenocysteine	965676	965678	.	-	.	phase "."; gene_id "Sec1:TR.5.selenocysteine"; transcript_id "Sec1:TR.5.selenocysteine"; Reference "TR.5.selenocysteine.ardeotis_kori.GCA_013396375_1_ASM1339637v1_genomic";
VWPR01000002.1	selenoprofiles_genewise	CDS	2620830	2620905	.	+	.	phase "."; gene_id "TR.23.selenocysteine"; transcript_id "TR.23.selenocysteine"; Reference "TR.23.selenocysteine.ardeotis_kori.GCA_013396375_1_ASM1339637v1_genomic";
VWPR01000002.1	selenoprofiles_genewise	CDS	2622031	2622096	.	+	.	phase "."; gene_id "TR.23.selenocysteine"; transcript_id "TR.23.selenocysteine"; Reference "TR.23.selenocysteine.ardeotis_kori.GCA_013396375_1_ASM1339637v1_genomic";
VWPR01000002.1	selenoprofiles_genewise	CDS	2622799	2622855	.	+	.	phase "."; gene_id "TR.23.selenocysteine"; transcript_id "TR.23.selenocysteine"; Reference "TR.23.selenocysteine.ardeotis_kori.GCA_013396375_1_ASM1339637v1_genomic";
VWPR01000002.1	selenoprofiles_genewise	CDS	2623349	2623493	.	+	.	phase "."; gene_id "TR.23.selenocysteine"; transcript_id "TR.23.selenocysteine"; Reference "TR.23.selenocysteine.ardeotis_kori.GCA_013396375_1_ASM1339637v1_genomic";
VWPR01000002.1	selenoprofiles_genewise	CDS	2623815	2623889	.	+	.	phase "."; gene_id "TR.23.selenocysteine"; transcript_id "TR.23.selenocysteine"; Reference "TR.23.selenocysteine.ardeotis_kori.GCA_013396375_1_ASM1339637v1_genomic";
VWPR01000002.1	selenoprofiles_genewise	CDS	2624758	2624836	.	+	.	phase "."; gene_id "TR.23.selenocysteine"; transcript_id "TR.23.selenocysteine"; Reference "TR.23.selenocysteine.ardeotis_kori.GCA_013396375_1_ASM1339637v1_genomic";
VWPR01000002.1	selenoprofiles_genewise	CDS	2625859	2625921	.	+	.	phase "."; gene_id "TR.23.selenocysteine"; transcript_id "TR.23.selenocysteine"; Reference "TR.23.selenocysteine.ardeotis_kori.GCA_013396375_1_ASM1339637v1_genomic";
VWPR01000002.1	selenoprofiles_genewise	CDS	2626450	2626520	.	+	.	phase "."; gene_id "TR.23.selenocysteine"; transcript_id "TR.23.selenocysteine"; Reference "TR.23.selenocysteine.ardeotis_kori.GCA_013396375_1_ASM1339637v1_genomic";
VWPR01000002.1	selenoprofiles_genewise	CDS	2630871	2630890	.	+	.	phase "."; gene_id "TR.23.selenocysteine"; transcript_id "TR.23.selenocysteine"; Reference "TR.23.selenocysteine.ardeotis_kori.GCA_013396375_1_ASM1339637v1_genomic";
VWPR01000002.1	selenoprofiles_genewise	CDS	2631287	2631378	.	+	.	phase "."; gene_id "TR.23.selenocysteine"; transcript_id "TR.23.selenocysteine"; Reference "TR.23.selenocysteine.ardeotis_kori.GCA_013396375_1_ASM1339637v1_genomic";
VWPR01000002.1	selenoprofiles_genewise	CDS	2633938	2634112	.	+	.	phase "."; gene_id "TR.23.selenocysteine"; transcript_id "TR.23.selenocysteine"; Reference "TR.23.selenocysteine.ardeotis_kori.GCA_013396375_1_ASM1339637v1_genomic";
VWPR01000002.1	selenoprofiles_genewise	CDS	2642294	2642430	.	+	.	phase "."; gene_id "TR.23.selenocysteine"; transcript_id "TR.23.selenocysteine"; Reference "TR.23.selenocysteine.ardeotis_kori.GCA_013396375_1_ASM1339637v1_genomic";
VWPR01000002.1	selenoprofiles_genewise	CDS	2648124	2648219	.	+	.	phase "."; gene_id "TR.23.selenocysteine"; transcript_id "TR.23.selenocysteine"; Reference "TR.23.selenocysteine.ardeotis_kori.GCA_013396375_1_ASM1339637v1_genomic";
VWPR01000002.1	selenoprofiles_genewise	CDS	2648457	2648549	.	+	.	phase "."; gene_id "TR.23.selenocysteine"; transcript_id "TR.23.selenocysteine"; Reference "TR.23.selenocysteine.ardeotis_kori.GCA_013396375_1_ASM1339637v1_genomic";
VWPR01000002.1	selenoprofiles_genewise	CDS	2649905	2649976	.	+	.	phase "."; gene_id "TR.23.selenocysteine"; transcript_id "TR.23.selenocysteine"; Reference "TR.23.selenocysteine.ardeotis_kori.GCA_013396375_1_ASM1339637v1_genomic";
VWPR01000002.1	selenoprofiles_genewise	CDS	2651858	2651955	.	+	.	phase "."; gene_id "TR.23.selenocysteine"; transcript_id "TR.23.selenocysteine"; Reference "TR.23.selenocysteine.ardeotis_kori.GCA_013396375_1_ASM1339637v1_genomic";
VWPR01000002.1	selenoprofiles_genewise	CDS	2654221	2654350	.	+	.	phase "."; gene_id "TR.23.selenocysteine"; transcript_id "TR.23.selenocysteine"; Reference "TR.23.selenocysteine.ardeotis_kori.GCA_013396375_1_ASM1339637v1_genomic";
VWPR01000002.1	selenoprofiles_secposition	Selenocysteine	2654342	2654344	.	+	.	phase "."; gene_id "Sec1:TR.23.selenocysteine"; transcript_id "Sec1:TR.23.selenocysteine"; Reference "TR.23.selenocysteine.ardeotis_kori.GCA_013396375_1_ASM1339637v1_genomic";
VWPR01000654.1	selenoprofiles_genewise	CDS	2790	2882	.	+	.	phase "."; gene_id "TR.32.selenocysteine"; transcript_id "TR.32.selenocysteine"; Reference "TR.32.selenocysteine.ardeotis_kori.GCA_013396375_1_ASM1339637v1_genomic";
VWPR01000654.1	selenoprofiles_genewise	CDS	4634	4710	.	+	.	phase "."; gene_id "TR.32.selenocysteine"; transcript_id "TR.32.selenocysteine"; Reference "TR.32.selenocysteine.ardeotis_kori.GCA_013396375_1_ASM1339637v1_genomic";
VWPR01000654.1	selenoprofiles_genewise	CDS	6129	6285	.	+	.	phase "."; gene_id "TR.32.selenocysteine"; transcript_id "TR.32.selenocysteine"; Reference "TR.32.selenocysteine.ardeotis_kori.GCA_013396375_1_ASM1339637v1_genomic";
VWPR01000654.1	selenoprofiles_genewise	CDS	8420	8527	.	+	.	phase "."; gene_id "TR.32.selenocysteine"; transcript_id "TR.32.selenocysteine"; Reference "TR.32.selenocysteine.ardeotis_kori.GCA_013396375_1_ASM1339637v1_genomic";
VWPR01000654.1	selenoprofiles_genewise	CDS	10531	10626	.	+	.	phase "."; gene_id "TR.32.selenocysteine"; transcript_id "TR.32.selenocysteine"; Reference "TR.32.selenocysteine.ardeotis_kori.GCA_013396375_1_ASM1339637v1_genomic";
VWPR01000654.1	selenoprofiles_genewise	CDS	12870	13004	.	+	.	phase "."; gene_id "TR.32.selenocysteine"; transcript_id "TR.32.selenocysteine"; Reference "TR.32.selenocysteine.ardeotis_kori.GCA_013396375_1_ASM1339637v1_genomic";
VWPR01000654.1	selenoprofiles_genewise	CDS	16230	16298	.	+	.	phase "."; gene_id "TR.32.selenocysteine"; transcript_id "TR.32.selenocysteine"; Reference "TR.32.selenocysteine.ardeotis_kori.GCA_013396375_1_ASM1339637v1_genomic";
VWPR01000654.1	selenoprofiles_secposition	Selenocysteine	16290	16292	.	+	.	phase "."; gene_id "Sec1:TR.32.selenocysteine"; transcript_id "Sec1:TR.32.selenocysteine"; Reference "TR.32.selenocysteine.ardeotis_kori.GCA_013396375_1_ASM1339637v1_genomic";
VWPR01000564.1	selenoprofiles_exonerate	CDS	194234	194400	.	+	.	phase "."; gene_id "SelT.2.selenocysteine"; transcript_id "SelT.2.selenocysteine"; Reference "SelT.2.selenocysteine.ardeotis_kori.GCA_013396375_1_ASM1339637v1_genomic";
VWPR01000564.1	selenoprofiles_exonerate	CDS	195500	195626	.	+	.	phase "."; gene_id "SelT.2.selenocysteine"; transcript_id "SelT.2.selenocysteine"; Reference "SelT.2.selenocysteine.ardeotis_kori.GCA_013396375_1_ASM1339637v1_genomic";
VWPR01000564.1	selenoprofiles_exonerate	CDS	197093	197180	.	+	.	phase "."; gene_id "SelT.2.selenocysteine"; transcript_id "SelT.2.selenocysteine"; Reference "SelT.2.selenocysteine.ardeotis_kori.GCA_013396375_1_ASM1339637v1_genomic";
VWPR01000564.1	selenoprofiles_exonerate	CDS	198650	198774	.	+	.	phase "."; gene_id "SelT.2.selenocysteine"; transcript_id "SelT.2.selenocysteine"; Reference "SelT.2.selenocysteine.ardeotis_kori.GCA_013396375_1_ASM1339637v1_genomic";
VWPR01000564.1	selenoprofiles_secposition	Selenocysteine	194297	194299	.	+	.	phase "."; gene_id "Sec1:SelT.2.selenocysteine"; transcript_id "Sec1:SelT.2.selenocysteine"; Reference "SelT.2.selenocysteine.ardeotis_kori.GCA_013396375_1_ASM1339637v1_genomic";
VXAK01002924.1	selenoprofiles_genewise	CDS	35920	36744	.	-	.	phase "."; gene_id "DI.1.selenocysteine"; transcript_id "DI.1.selenocysteine"; Reference "DI.1.selenocysteine.arenaria_interpres.GCA_013399435_1_ASM1339943v1_genomic";
VXAK01002924.1	selenoprofiles_secposition	Selenocysteine	36331	36333	.	-	.	phase "."; gene_id "Sec1:DI.1.selenocysteine"; transcript_id "Sec1:DI.1.selenocysteine"; Reference "DI.1.selenocysteine.arenaria_interpres.GCA_013399435_1_ASM1339943v1_genomic";
VXAK01000909.1	selenoprofiles_genewise	CDS	115607	115828	.	+	.	phase "."; gene_id "DI.3.selenocysteine"; transcript_id "DI.3.selenocysteine"; Reference "DI.3.selenocysteine.arenaria_interpres.GCA_013399435_1_ASM1339943v1_genomic";
VXAK01000909.1	selenoprofiles_genewise	CDS	127071	127643	.	+	.	phase "."; gene_id "DI.3.selenocysteine"; transcript_id "DI.3.selenocysteine"; Reference "DI.3.selenocysteine.arenaria_interpres.GCA_013399435_1_ASM1339943v1_genomic";
VXAK01000909.1	selenoprofiles_secposition	Selenocysteine	127242	127244	.	+	.	phase "."; gene_id "Sec1:DI.3.selenocysteine"; transcript_id "Sec1:DI.3.selenocysteine"; Reference "DI.3.selenocysteine.arenaria_interpres.GCA_013399435_1_ASM1339943v1_genomic";
VXAK01013780.1	selenoprofiles_genewise	CDS	116492	116822	.	-	.	phase "."; gene_id "DI.5.selenocysteine"; transcript_id "DI.5.selenocysteine"; Reference "DI.5.selenocysteine.arenaria_interpres.GCA_013399435_1_ASM1339943v1_genomic";
VXAK01013780.1	selenoprofiles_genewise	CDS	114872	115015	.	-	.	phase "."; gene_id "DI.5.selenocysteine"; transcript_id "DI.5.selenocysteine"; Reference "DI.5.selenocysteine.arenaria_interpres.GCA_013399435_1_ASM1339943v1_genomic";
VXAK01013780.1	selenoprofiles_genewise	CDS	113477	113676	.	-	.	phase "."; gene_id "DI.5.selenocysteine"; transcript_id "DI.5.selenocysteine"; Reference "DI.5.selenocysteine.arenaria_interpres.GCA_013399435_1_ASM1339943v1_genomic";
VXAK01013780.1	selenoprofiles_genewise	CDS	112932	113015	.	-	.	phase "."; gene_id "DI.5.selenocysteine"; transcript_id "DI.5.selenocysteine"; Reference "DI.5.selenocysteine.arenaria_interpres.GCA_013399435_1_ASM1339943v1_genomic";
VXAK01013780.1	selenoprofiles_secposition	Selenocysteine	114975	114977	.	-	.	phase "."; gene_id "Sec1:DI.5.selenocysteine"; transcript_id "Sec1:DI.5.selenocysteine"; Reference "DI.5.selenocysteine.arenaria_interpres.GCA_013399435_1_ASM1339943v1_genomic";
VXAK01028216.1	selenoprofiles_genewise	CDS	3297	3521	.	-	.	phase "."; gene_id "GPx.1.selenocysteine"; transcript_id "GPx.1.selenocysteine"; Reference "GPx.1.selenocysteine.arenaria_interpres.GCA_013399435_1_ASM1339943v1_genomic";
VXAK01028216.1	selenoprofiles_genewise	CDS	2859	3209	.	-	.	phase "."; gene_id "GPx.1.selenocysteine"; transcript_id "GPx.1.selenocysteine"; Reference "GPx.1.selenocysteine.arenaria_interpres.GCA_013399435_1_ASM1339943v1_genomic";
VXAK01028216.1	selenoprofiles_secposition	Selenocysteine	3399	3401	.	-	.	phase "."; gene_id "Sec1:GPx.1.selenocysteine"; transcript_id "Sec1:GPx.1.selenocysteine"; Reference "GPx.1.selenocysteine.arenaria_interpres.GCA_013399435_1_ASM1339943v1_genomic";
VXAK01013962.1	selenoprofiles_genewise	CDS	3	152	.	+	.	phase "."; gene_id "GPx.2.selenocysteine"; transcript_id "GPx.2.selenocysteine"; Reference "GPx.2.selenocysteine.arenaria_interpres.GCA_013399435_1_ASM1339943v1_genomic";
VXAK01013962.1	selenoprofiles_genewise	CDS	267	632	.	+	.	phase "."; gene_id "GPx.2.selenocysteine"; transcript_id "GPx.2.selenocysteine"; Reference "GPx.2.selenocysteine.arenaria_interpres.GCA_013399435_1_ASM1339943v1_genomic";
VXAK01013962.1	selenoprofiles_secposition	Selenocysteine	45	47	.	+	.	phase "."; gene_id "Sec1:GPx.2.selenocysteine"; transcript_id "Sec1:GPx.2.selenocysteine"; Reference "GPx.2.selenocysteine.arenaria_interpres.GCA_013399435_1_ASM1339943v1_genomic";
VXAK01006529.1	selenoprofiles_genewise	CDS	23554	23725	.	+	.	phase "."; gene_id "GPx.3.selenocysteine"; transcript_id "GPx.3.selenocysteine"; Reference "GPx.3.selenocysteine.arenaria_interpres.GCA_013399435_1_ASM1339943v1_genomic";
VXAK01006529.1	selenoprofiles_genewise	CDS	23968	24085	.	+	.	phase "."; gene_id "GPx.3.selenocysteine"; transcript_id "GPx.3.selenocysteine"; Reference "GPx.3.selenocysteine.arenaria_interpres.GCA_013399435_1_ASM1339943v1_genomic";
VXAK01006529.1	selenoprofiles_genewise	CDS	24284	24383	.	+	.	phase "."; gene_id "GPx.3.selenocysteine"; transcript_id "GPx.3.selenocysteine"; Reference "GPx.3.selenocysteine.arenaria_interpres.GCA_013399435_1_ASM1339943v1_genomic";
VXAK01006529.1	selenoprofiles_genewise	CDS	24480	24686	.	+	.	phase "."; gene_id "GPx.3.selenocysteine"; transcript_id "GPx.3.selenocysteine"; Reference "GPx.3.selenocysteine.arenaria_interpres.GCA_013399435_1_ASM1339943v1_genomic";
VXAK01006529.1	selenoprofiles_secposition	Selenocysteine	23701	23703	.	+	.	phase "."; gene_id "Sec1:GPx.3.selenocysteine"; transcript_id "Sec1:GPx.3.selenocysteine"; Reference "GPx.3.selenocysteine.arenaria_interpres.GCA_013399435_1_ASM1339943v1_genomic";
VXAK01017906.1	selenoprofiles_exonerate	CDS	23031	23174	.	+	.	phase "."; gene_id "GPx.10.selenocysteine"; transcript_id "GPx.10.selenocysteine"; Reference "GPx.10.selenocysteine.arenaria_interpres.GCA_013399435_1_ASM1339943v1_genomic";
VXAK01017906.1	selenoprofiles_exonerate	CDS	23257	23412	.	+	.	phase "."; gene_id "GPx.10.selenocysteine"; transcript_id "GPx.10.selenocysteine"; Reference "GPx.10.selenocysteine.arenaria_interpres.GCA_013399435_1_ASM1339943v1_genomic";
VXAK01017906.1	selenoprofiles_secposition	Selenocysteine	23067	23069	.	+	.	phase "."; gene_id "Sec1:GPx.10.selenocysteine"; transcript_id "Sec1:GPx.10.selenocysteine"; Reference "GPx.10.selenocysteine.arenaria_interpres.GCA_013399435_1_ASM1339943v1_genomic";
VXAK01015224.1	selenoprofiles_genewise	CDS	50056	50222	.	-	.	phase "."; gene_id "SelH.2.selenocysteine"; transcript_id "SelH.2.selenocysteine"; Reference "SelH.2.selenocysteine.arenaria_interpres.GCA_013399435_1_ASM1339943v1_genomic";
VXAK01015224.1	selenoprofiles_genewise	CDS	49664	49985	.	-	.	phase "."; gene_id "SelH.2.selenocysteine"; transcript_id "SelH.2.selenocysteine"; Reference "SelH.2.selenocysteine.arenaria_interpres.GCA_013399435_1_ASM1339943v1_genomic";
VXAK01015224.1	selenoprofiles_secposition	Selenocysteine	49976	49978	.	-	.	phase "."; gene_id "Sec1:SelH.2.selenocysteine"; transcript_id "Sec1:SelH.2.selenocysteine"; Reference "SelH.2.selenocysteine.arenaria_interpres.GCA_013399435_1_ASM1339943v1_genomic";
VXAK01006297.1	selenoprofiles_genewise	CDS	16044	16115	.	+	.	phase "."; gene_id "SelI.3.selenocysteine"; transcript_id "SelI.3.selenocysteine"; Reference "SelI.3.selenocysteine.arenaria_interpres.GCA_013399435_1_ASM1339943v1_genomic";
VXAK01006297.1	selenoprofiles_genewise	CDS	16434	16542	.	+	.	phase "."; gene_id "SelI.3.selenocysteine"; transcript_id "SelI.3.selenocysteine"; Reference "SelI.3.selenocysteine.arenaria_interpres.GCA_013399435_1_ASM1339943v1_genomic";
VXAK01006297.1	selenoprofiles_genewise	CDS	18617	18691	.	+	.	phase "."; gene_id "SelI.3.selenocysteine"; transcript_id "SelI.3.selenocysteine"; Reference "SelI.3.selenocysteine.arenaria_interpres.GCA_013399435_1_ASM1339943v1_genomic";
VXAK01006297.1	selenoprofiles_genewise	CDS	19153	19415	.	+	.	phase "."; gene_id "SelI.3.selenocysteine"; transcript_id "SelI.3.selenocysteine"; Reference "SelI.3.selenocysteine.arenaria_interpres.GCA_013399435_1_ASM1339943v1_genomic";
VXAK01006297.1	selenoprofiles_genewise	CDS	20651	20759	.	+	.	phase "."; gene_id "SelI.3.selenocysteine"; transcript_id "SelI.3.selenocysteine"; Reference "SelI.3.selenocysteine.arenaria_interpres.GCA_013399435_1_ASM1339943v1_genomic";
VXAK01006297.1	selenoprofiles_genewise	CDS	22066	22114	.	+	.	phase "."; gene_id "SelI.3.selenocysteine"; transcript_id "SelI.3.selenocysteine"; Reference "SelI.3.selenocysteine.arenaria_interpres.GCA_013399435_1_ASM1339943v1_genomic";
VXAK01006297.1	selenoprofiles_genewise	CDS	22580	22760	.	+	.	phase "."; gene_id "SelI.3.selenocysteine"; transcript_id "SelI.3.selenocysteine"; Reference "SelI.3.selenocysteine.arenaria_interpres.GCA_013399435_1_ASM1339943v1_genomic";
VXAK01006297.1	selenoprofiles_genewise	CDS	23506	23688	.	+	.	phase "."; gene_id "SelI.3.selenocysteine"; transcript_id "SelI.3.selenocysteine"; Reference "SelI.3.selenocysteine.arenaria_interpres.GCA_013399435_1_ASM1339943v1_genomic";
VXAK01006297.1	selenoprofiles_genewise	CDS	26011	26127	.	+	.	phase "."; gene_id "SelI.3.selenocysteine"; transcript_id "SelI.3.selenocysteine"; Reference "SelI.3.selenocysteine.arenaria_interpres.GCA_013399435_1_ASM1339943v1_genomic";
VXAK01006297.1	selenoprofiles_secposition	Selenocysteine	26074	26076	.	+	.	phase "."; gene_id "Sec1:SelI.3.selenocysteine"; transcript_id "Sec1:SelI.3.selenocysteine"; Reference "SelI.3.selenocysteine.arenaria_interpres.GCA_013399435_1_ASM1339943v1_genomic";
VXAK01000390.1	selenoprofiles_genewise	CDS	40089	40189	.	+	.	phase "."; gene_id "SelK.2.selenocysteine"; transcript_id "SelK.2.selenocysteine"; Reference "SelK.2.selenocysteine.arenaria_interpres.GCA_013399435_1_ASM1339943v1_genomic";
VXAK01000390.1	selenoprofiles_genewise	CDS	40959	41039	.	+	.	phase "."; gene_id "SelK.2.selenocysteine"; transcript_id "SelK.2.selenocysteine"; Reference "SelK.2.selenocysteine.arenaria_interpres.GCA_013399435_1_ASM1339943v1_genomic";
VXAK01000390.1	selenoprofiles_genewise	CDS	41825	41921	.	+	.	phase "."; gene_id "SelK.2.selenocysteine"; transcript_id "SelK.2.selenocysteine"; Reference "SelK.2.selenocysteine.arenaria_interpres.GCA_013399435_1_ASM1339943v1_genomic";
VXAK01000390.1	selenoprofiles_secposition	Selenocysteine	41910	41912	.	+	.	phase "."; gene_id "Sec1:SelK.2.selenocysteine"; transcript_id "Sec1:SelK.2.selenocysteine"; Reference "SelK.2.selenocysteine.arenaria_interpres.GCA_013399435_1_ASM1339943v1_genomic";
VXAK01002259.1	selenoprofiles_genewise	CDS	63389	63502	.	-	.	phase "."; gene_id "SelN.2.selenocysteine"; transcript_id "SelN.2.selenocysteine"; Reference "SelN.2.selenocysteine.arenaria_interpres.GCA_013399435_1_ASM1339943v1_genomic";
VXAK01002259.1	selenoprofiles_genewise	CDS	58970	59087	.	-	.	phase "."; gene_id "SelN.2.selenocysteine"; transcript_id "SelN.2.selenocysteine"; Reference "SelN.2.selenocysteine.arenaria_interpres.GCA_013399435_1_ASM1339943v1_genomic";
VXAK01002259.1	selenoprofiles_genewise	CDS	58038	58168	.	-	.	phase "."; gene_id "SelN.2.selenocysteine"; transcript_id "SelN.2.selenocysteine"; Reference "SelN.2.selenocysteine.arenaria_interpres.GCA_013399435_1_ASM1339943v1_genomic";
VXAK01002259.1	selenoprofiles_genewise	CDS	57334	57546	.	-	.	phase "."; gene_id "SelN.2.selenocysteine"; transcript_id "SelN.2.selenocysteine"; Reference "SelN.2.selenocysteine.arenaria_interpres.GCA_013399435_1_ASM1339943v1_genomic";
VXAK01002259.1	selenoprofiles_genewise	CDS	56349	56473	.	-	.	phase "."; gene_id "SelN.2.selenocysteine"; transcript_id "SelN.2.selenocysteine"; Reference "SelN.2.selenocysteine.arenaria_interpres.GCA_013399435_1_ASM1339943v1_genomic";
VXAK01002259.1	selenoprofiles_genewise	CDS	55407	55544	.	-	.	phase "."; gene_id "SelN.2.selenocysteine"; transcript_id "SelN.2.selenocysteine"; Reference "SelN.2.selenocysteine.arenaria_interpres.GCA_013399435_1_ASM1339943v1_genomic";
VXAK01002259.1	selenoprofiles_genewise	CDS	53699	53780	.	-	.	phase "."; gene_id "SelN.2.selenocysteine"; transcript_id "SelN.2.selenocysteine"; Reference "SelN.2.selenocysteine.arenaria_interpres.GCA_013399435_1_ASM1339943v1_genomic";
VXAK01002259.1	selenoprofiles_genewise	CDS	52507	52695	.	-	.	phase "."; gene_id "SelN.2.selenocysteine"; transcript_id "SelN.2.selenocysteine"; Reference "SelN.2.selenocysteine.arenaria_interpres.GCA_013399435_1_ASM1339943v1_genomic";
VXAK01002259.1	selenoprofiles_genewise	CDS	51323	51428	.	-	.	phase "."; gene_id "SelN.2.selenocysteine"; transcript_id "SelN.2.selenocysteine"; Reference "SelN.2.selenocysteine.arenaria_interpres.GCA_013399435_1_ASM1339943v1_genomic";
VXAK01002259.1	selenoprofiles_genewise	CDS	50456	50568	.	-	.	phase "."; gene_id "SelN.2.selenocysteine"; transcript_id "SelN.2.selenocysteine"; Reference "SelN.2.selenocysteine.arenaria_interpres.GCA_013399435_1_ASM1339943v1_genomic";
VXAK01002259.1	selenoprofiles_genewise	CDS	49683	49784	.	-	.	phase "."; gene_id "SelN.2.selenocysteine"; transcript_id "SelN.2.selenocysteine"; Reference "SelN.2.selenocysteine.arenaria_interpres.GCA_013399435_1_ASM1339943v1_genomic";
VXAK01002259.1	selenoprofiles_genewise	CDS	48729	48899	.	-	.	phase "."; gene_id "SelN.2.selenocysteine"; transcript_id "SelN.2.selenocysteine"; Reference "SelN.2.selenocysteine.arenaria_interpres.GCA_013399435_1_ASM1339943v1_genomic";
VXAK01002259.1	selenoprofiles_secposition	Selenocysteine	51324	51326	.	-	.	phase "."; gene_id "Sec1:SelN.2.selenocysteine"; transcript_id "Sec1:SelN.2.selenocysteine"; Reference "SelN.2.selenocysteine.arenaria_interpres.GCA_013399435_1_ASM1339943v1_genomic";
VXAK01007430.1	selenoprofiles_genewise	CDS	213700	214025	.	-	.	phase "."; gene_id "SelO.8.selenocysteine"; transcript_id "SelO.8.selenocysteine"; Reference "SelO.8.selenocysteine.arenaria_interpres.GCA_013399435_1_ASM1339943v1_genomic";
VXAK01007430.1	selenoprofiles_genewise	CDS	211596	211799	.	-	.	phase "."; gene_id "SelO.8.selenocysteine"; transcript_id "SelO.8.selenocysteine"; Reference "SelO.8.selenocysteine.arenaria_interpres.GCA_013399435_1_ASM1339943v1_genomic";
VXAK01007430.1	selenoprofiles_genewise	CDS	210434	210614	.	-	.	phase "."; gene_id "SelO.8.selenocysteine"; transcript_id "SelO.8.selenocysteine"; Reference "SelO.8.selenocysteine.arenaria_interpres.GCA_013399435_1_ASM1339943v1_genomic";
VXAK01007430.1	selenoprofiles_genewise	CDS	206941	207071	.	-	.	phase "."; gene_id "SelO.8.selenocysteine"; transcript_id "SelO.8.selenocysteine"; Reference "SelO.8.selenocysteine.arenaria_interpres.GCA_013399435_1_ASM1339943v1_genomic";
VXAK01007430.1	selenoprofiles_genewise	CDS	206257	206537	.	-	.	phase "."; gene_id "SelO.8.selenocysteine"; transcript_id "SelO.8.selenocysteine"; Reference "SelO.8.selenocysteine.arenaria_interpres.GCA_013399435_1_ASM1339943v1_genomic";
VXAK01007430.1	selenoprofiles_genewise	CDS	205750	205900	.	-	.	phase "."; gene_id "SelO.8.selenocysteine"; transcript_id "SelO.8.selenocysteine"; Reference "SelO.8.selenocysteine.arenaria_interpres.GCA_013399435_1_ASM1339943v1_genomic";
VXAK01007430.1	selenoprofiles_genewise	CDS	203445	203630	.	-	.	phase "."; gene_id "SelO.8.selenocysteine"; transcript_id "SelO.8.selenocysteine"; Reference "SelO.8.selenocysteine.arenaria_interpres.GCA_013399435_1_ASM1339943v1_genomic";
VXAK01007430.1	selenoprofiles_genewise	CDS	202307	202463	.	-	.	phase "."; gene_id "SelO.8.selenocysteine"; transcript_id "SelO.8.selenocysteine"; Reference "SelO.8.selenocysteine.arenaria_interpres.GCA_013399435_1_ASM1339943v1_genomic";
VXAK01007430.1	selenoprofiles_genewise	CDS	201380	201574	.	-	.	phase "."; gene_id "SelO.8.selenocysteine"; transcript_id "SelO.8.selenocysteine"; Reference "SelO.8.selenocysteine.arenaria_interpres.GCA_013399435_1_ASM1339943v1_genomic";
VXAK01007430.1	selenoprofiles_secposition	Selenocysteine	201389	201391	.	-	.	phase "."; gene_id "Sec1:SelO.8.selenocysteine"; transcript_id "Sec1:SelO.8.selenocysteine"; Reference "SelO.8.selenocysteine.arenaria_interpres.GCA_013399435_1_ASM1339943v1_genomic";
VXAK01025129.1	selenoprofiles_genewise	CDS	317956	318179	.	-	.	phase "."; gene_id "SelP.3.selenocysteine"; transcript_id "SelP.3.selenocysteine"; Reference "SelP.3.selenocysteine.arenaria_interpres.GCA_013399435_1_ASM1339943v1_genomic";
VXAK01025129.1	selenoprofiles_genewise	CDS	317636	317848	.	-	.	phase "."; gene_id "SelP.3.selenocysteine"; transcript_id "SelP.3.selenocysteine"; Reference "SelP.3.selenocysteine.arenaria_interpres.GCA_013399435_1_ASM1339943v1_genomic";
VXAK01025129.1	selenoprofiles_genewise	CDS	317367	317502	.	-	.	phase "."; gene_id "SelP.3.selenocysteine"; transcript_id "SelP.3.selenocysteine"; Reference "SelP.3.selenocysteine.arenaria_interpres.GCA_013399435_1_ASM1339943v1_genomic";
VXAK01025129.1	selenoprofiles_genewise	CDS	316459	316698	.	-	.	phase "."; gene_id "SelP.3.selenocysteine"; transcript_id "SelP.3.selenocysteine"; Reference "SelP.3.selenocysteine.arenaria_interpres.GCA_013399435_1_ASM1339943v1_genomic";
VXAK01025129.1	selenoprofiles_secposition	Selenocysteine	317982	317984	.	-	.	phase "."; gene_id "Sec1:SelP.3.selenocysteine"; transcript_id "Sec1:SelP.3.selenocysteine"; Reference "SelP.3.selenocysteine.arenaria_interpres.GCA_013399435_1_ASM1339943v1_genomic";
VXAK01015082.1	selenoprofiles_genewise	CDS	12802	12992	.	+	.	phase "."; gene_id "SelP.4.selenocysteine"; transcript_id "SelP.4.selenocysteine"; Reference "SelP.4.selenocysteine.arenaria_interpres.GCA_013399435_1_ASM1339943v1_genomic";
VXAK01015082.1	selenoprofiles_genewise	CDS	14788	15000	.	+	.	phase "."; gene_id "SelP.4.selenocysteine"; transcript_id "SelP.4.selenocysteine"; Reference "SelP.4.selenocysteine.arenaria_interpres.GCA_013399435_1_ASM1339943v1_genomic";
VXAK01015082.1	selenoprofiles_genewise	CDS	15947	16064	.	+	.	phase "."; gene_id "SelP.4.selenocysteine"; transcript_id "SelP.4.selenocysteine"; Reference "SelP.4.selenocysteine.arenaria_interpres.GCA_013399435_1_ASM1339943v1_genomic";
VXAK01015082.1	selenoprofiles_genewise	CDS	17169	17555	.	+	.	phase "."; gene_id "SelP.4.selenocysteine"; transcript_id "SelP.4.selenocysteine"; Reference "SelP.4.selenocysteine.arenaria_interpres.GCA_013399435_1_ASM1339943v1_genomic";
VXAK01015082.1	selenoprofiles_secposition	Selenocysteine	12964	12966	.	+	.	phase "."; gene_id "Sec1:SelP.4.selenocysteine"; transcript_id "Sec1:SelP.4.selenocysteine"; Reference "SelP.4.selenocysteine.arenaria_interpres.GCA_013399435_1_ASM1339943v1_genomic";
VXAK01015082.1	selenoprofiles_secposition	Selenocysteine	17514	17516	.	+	.	phase "."; gene_id "Sec16:SelP.4.selenocysteine"; transcript_id "Sec16:SelP.4.selenocysteine"; Reference "SelP.4.selenocysteine.arenaria_interpres.GCA_013399435_1_ASM1339943v1_genomic";
VXAK01010300.1	selenoprofiles_exonerate	CDS	260080	260232	.	-	.	phase "."; gene_id "SelR.1.selenocysteine"; transcript_id "SelR.1.selenocysteine"; Reference "SelR.1.selenocysteine.arenaria_interpres.GCA_013399435_1_ASM1339943v1_genomic";
VXAK01010300.1	selenoprofiles_exonerate	CDS	259767	259943	.	-	.	phase "."; gene_id "SelR.1.selenocysteine"; transcript_id "SelR.1.selenocysteine"; Reference "SelR.1.selenocysteine.arenaria_interpres.GCA_013399435_1_ASM1339943v1_genomic";
VXAK01010300.1	selenoprofiles_secposition	Selenocysteine	259863	259865	.	-	.	phase "."; gene_id "Sec1:SelR.1.selenocysteine"; transcript_id "Sec1:SelR.1.selenocysteine"; Reference "SelR.1.selenocysteine.arenaria_interpres.GCA_013399435_1_ASM1339943v1_genomic";
VXAK01005321.1	selenoprofiles_genewise	CDS	321186	321315	.	-	.	phase "."; gene_id "SelS.5.selenocysteine"; transcript_id "SelS.5.selenocysteine"; Reference "SelS.5.selenocysteine.arenaria_interpres.GCA_013399435_1_ASM1339943v1_genomic";
VXAK01005321.1	selenoprofiles_genewise	CDS	319032	319138	.	-	.	phase "."; gene_id "SelS.5.selenocysteine"; transcript_id "SelS.5.selenocysteine"; Reference "SelS.5.selenocysteine.arenaria_interpres.GCA_013399435_1_ASM1339943v1_genomic";
VXAK01005321.1	selenoprofiles_genewise	CDS	317537	317626	.	-	.	phase "."; gene_id "SelS.5.selenocysteine"; transcript_id "SelS.5.selenocysteine"; Reference "SelS.5.selenocysteine.arenaria_interpres.GCA_013399435_1_ASM1339943v1_genomic";
VXAK01005321.1	selenoprofiles_genewise	CDS	317355	317433	.	-	.	phase "."; gene_id "SelS.5.selenocysteine"; transcript_id "SelS.5.selenocysteine"; Reference "SelS.5.selenocysteine.arenaria_interpres.GCA_013399435_1_ASM1339943v1_genomic";
VXAK01005321.1	selenoprofiles_genewise	CDS	315320	315405	.	-	.	phase "."; gene_id "SelS.5.selenocysteine"; transcript_id "SelS.5.selenocysteine"; Reference "SelS.5.selenocysteine.arenaria_interpres.GCA_013399435_1_ASM1339943v1_genomic";
VXAK01005321.1	selenoprofiles_secposition	Selenocysteine	315326	315328	.	-	.	phase "."; gene_id "Sec1:SelS.5.selenocysteine"; transcript_id "Sec1:SelS.5.selenocysteine"; Reference "SelS.5.selenocysteine.arenaria_interpres.GCA_013399435_1_ASM1339943v1_genomic";
VXAK01020041.1	selenoprofiles_genewise	CDS	42730	42949	.	-	.	phase "."; gene_id "SelU.5.selenocysteine"; transcript_id "SelU.5.selenocysteine"; Reference "SelU.5.selenocysteine.arenaria_interpres.GCA_013399435_1_ASM1339943v1_genomic";
VXAK01020041.1	selenoprofiles_genewise	CDS	42269	42360	.	-	.	phase "."; gene_id "SelU.5.selenocysteine"; transcript_id "SelU.5.selenocysteine"; Reference "SelU.5.selenocysteine.arenaria_interpres.GCA_013399435_1_ASM1339943v1_genomic";
VXAK01020041.1	selenoprofiles_genewise	CDS	39829	39969	.	-	.	phase "."; gene_id "SelU.5.selenocysteine"; transcript_id "SelU.5.selenocysteine"; Reference "SelU.5.selenocysteine.arenaria_interpres.GCA_013399435_1_ASM1339943v1_genomic";
VXAK01020041.1	selenoprofiles_genewise	CDS	38659	38823	.	-	.	phase "."; gene_id "SelU.5.selenocysteine"; transcript_id "SelU.5.selenocysteine"; Reference "SelU.5.selenocysteine.arenaria_interpres.GCA_013399435_1_ASM1339943v1_genomic";
VXAK01020041.1	selenoprofiles_genewise	CDS	38423	38521	.	-	.	phase "."; gene_id "SelU.5.selenocysteine"; transcript_id "SelU.5.selenocysteine"; Reference "SelU.5.selenocysteine.arenaria_interpres.GCA_013399435_1_ASM1339943v1_genomic";
VXAK01020041.1	selenoprofiles_secposition	Selenocysteine	42284	42286	.	-	.	phase "."; gene_id "Sec1:SelU.5.selenocysteine"; transcript_id "Sec1:SelU.5.selenocysteine"; Reference "SelU.5.selenocysteine.arenaria_interpres.GCA_013399435_1_ASM1339943v1_genomic";
VXAK01020621.1	selenoprofiles_genewise	CDS	974929	975051	.	-	.	phase "."; gene_id "TR.5.selenocysteine"; transcript_id "TR.5.selenocysteine"; Reference "TR.5.selenocysteine.arenaria_interpres.GCA_013399435_1_ASM1339943v1_genomic";
VXAK01020621.1	selenoprofiles_genewise	CDS	967808	967868	.	-	.	phase "."; gene_id "TR.5.selenocysteine"; transcript_id "TR.5.selenocysteine"; Reference "TR.5.selenocysteine.arenaria_interpres.GCA_013399435_1_ASM1339943v1_genomic";
VXAK01020621.1	selenoprofiles_genewise	CDS	966155	966264	.	-	.	phase "."; gene_id "TR.5.selenocysteine"; transcript_id "TR.5.selenocysteine"; Reference "TR.5.selenocysteine.arenaria_interpres.GCA_013399435_1_ASM1339943v1_genomic";
VXAK01020621.1	selenoprofiles_genewise	CDS	965855	965968	.	-	.	phase "."; gene_id "TR.5.selenocysteine"; transcript_id "TR.5.selenocysteine"; Reference "TR.5.selenocysteine.arenaria_interpres.GCA_013399435_1_ASM1339943v1_genomic";
VXAK01020621.1	selenoprofiles_genewise	CDS	963899	963971	.	-	.	phase "."; gene_id "TR.5.selenocysteine"; transcript_id "TR.5.selenocysteine"; Reference "TR.5.selenocysteine.arenaria_interpres.GCA_013399435_1_ASM1339943v1_genomic";
VXAK01020621.1	selenoprofiles_genewise	CDS	962886	963005	.	-	.	phase "."; gene_id "TR.5.selenocysteine"; transcript_id "TR.5.selenocysteine"; Reference "TR.5.selenocysteine.arenaria_interpres.GCA_013399435_1_ASM1339943v1_genomic";
VXAK01020621.1	selenoprofiles_genewise	CDS	962329	962471	.	-	.	phase "."; gene_id "TR.5.selenocysteine"; transcript_id "TR.5.selenocysteine"; Reference "TR.5.selenocysteine.arenaria_interpres.GCA_013399435_1_ASM1339943v1_genomic";
VXAK01020621.1	selenoprofiles_genewise	CDS	960781	960896	.	-	.	phase "."; gene_id "TR.5.selenocysteine"; transcript_id "TR.5.selenocysteine"; Reference "TR.5.selenocysteine.arenaria_interpres.GCA_013399435_1_ASM1339943v1_genomic";
VXAK01020621.1	selenoprofiles_genewise	CDS	960452	960671	.	-	.	phase "."; gene_id "TR.5.selenocysteine"; transcript_id "TR.5.selenocysteine"; Reference "TR.5.selenocysteine.arenaria_interpres.GCA_013399435_1_ASM1339943v1_genomic";
VXAK01020621.1	selenoprofiles_genewise	CDS	960165	960287	.	-	.	phase "."; gene_id "TR.5.selenocysteine"; transcript_id "TR.5.selenocysteine"; Reference "TR.5.selenocysteine.arenaria_interpres.GCA_013399435_1_ASM1339943v1_genomic";
VXAK01020621.1	selenoprofiles_genewise	CDS	959630	959706	.	-	.	phase "."; gene_id "TR.5.selenocysteine"; transcript_id "TR.5.selenocysteine"; Reference "TR.5.selenocysteine.arenaria_interpres.GCA_013399435_1_ASM1339943v1_genomic";
VXAK01020621.1	selenoprofiles_genewise	CDS	958602	958758	.	-	.	phase "."; gene_id "TR.5.selenocysteine"; transcript_id "TR.5.selenocysteine"; Reference "TR.5.selenocysteine.arenaria_interpres.GCA_013399435_1_ASM1339943v1_genomic";
VXAK01020621.1	selenoprofiles_genewise	CDS	958294	958401	.	-	.	phase "."; gene_id "TR.5.selenocysteine"; transcript_id "TR.5.selenocysteine"; Reference "TR.5.selenocysteine.arenaria_interpres.GCA_013399435_1_ASM1339943v1_genomic";
VXAK01020621.1	selenoprofiles_genewise	CDS	957275	957370	.	-	.	phase "."; gene_id "TR.5.selenocysteine"; transcript_id "TR.5.selenocysteine"; Reference "TR.5.selenocysteine.arenaria_interpres.GCA_013399435_1_ASM1339943v1_genomic";
VXAK01020621.1	selenoprofiles_genewise	CDS	956456	956590	.	-	.	phase "."; gene_id "TR.5.selenocysteine"; transcript_id "TR.5.selenocysteine"; Reference "TR.5.selenocysteine.arenaria_interpres.GCA_013399435_1_ASM1339943v1_genomic";
VXAK01020621.1	selenoprofiles_genewise	CDS	956128	956196	.	-	.	phase "."; gene_id "TR.5.selenocysteine"; transcript_id "TR.5.selenocysteine"; Reference "TR.5.selenocysteine.arenaria_interpres.GCA_013399435_1_ASM1339943v1_genomic";
VXAK01020621.1	selenoprofiles_secposition	Selenocysteine	956134	956136	.	-	.	phase "."; gene_id "Sec1:TR.5.selenocysteine"; transcript_id "Sec1:TR.5.selenocysteine"; Reference "TR.5.selenocysteine.arenaria_interpres.GCA_013399435_1_ASM1339943v1_genomic";
VXAK01014364.1	selenoprofiles_genewise	CDS	70297	70428	.	-	.	phase "."; gene_id "TR.14.selenocysteine"; transcript_id "TR.14.selenocysteine"; Reference "TR.14.selenocysteine.arenaria_interpres.GCA_013399435_1_ASM1339943v1_genomic";
VXAK01014364.1	selenoprofiles_genewise	CDS	66844	66916	.	-	.	phase "."; gene_id "TR.14.selenocysteine"; transcript_id "TR.14.selenocysteine"; Reference "TR.14.selenocysteine.arenaria_interpres.GCA_013399435_1_ASM1339943v1_genomic";
VXAK01014364.1	selenoprofiles_genewise	CDS	66610	66729	.	-	.	phase "."; gene_id "TR.14.selenocysteine"; transcript_id "TR.14.selenocysteine"; Reference "TR.14.selenocysteine.arenaria_interpres.GCA_013399435_1_ASM1339943v1_genomic";
VXAK01014364.1	selenoprofiles_genewise	CDS	65675	65820	.	-	.	phase "."; gene_id "TR.14.selenocysteine"; transcript_id "TR.14.selenocysteine"; Reference "TR.14.selenocysteine.arenaria_interpres.GCA_013399435_1_ASM1339943v1_genomic";
VXAK01014364.1	selenoprofiles_genewise	CDS	65436	65551	.	-	.	phase "."; gene_id "TR.14.selenocysteine"; transcript_id "TR.14.selenocysteine"; Reference "TR.14.selenocysteine.arenaria_interpres.GCA_013399435_1_ASM1339943v1_genomic";
VXAK01014364.1	selenoprofiles_genewise	CDS	63430	63655	.	-	.	phase "."; gene_id "TR.14.selenocysteine"; transcript_id "TR.14.selenocysteine"; Reference "TR.14.selenocysteine.arenaria_interpres.GCA_013399435_1_ASM1339943v1_genomic";
VXAK01014364.1	selenoprofiles_genewise	CDS	60591	60683	.	-	.	phase "."; gene_id "TR.14.selenocysteine"; transcript_id "TR.14.selenocysteine"; Reference "TR.14.selenocysteine.arenaria_interpres.GCA_013399435_1_ASM1339943v1_genomic";
VXAK01014364.1	selenoprofiles_genewise	CDS	58771	58847	.	-	.	phase "."; gene_id "TR.14.selenocysteine"; transcript_id "TR.14.selenocysteine"; Reference "TR.14.selenocysteine.arenaria_interpres.GCA_013399435_1_ASM1339943v1_genomic";
VXAK01014364.1	selenoprofiles_genewise	CDS	56986	57142	.	-	.	phase "."; gene_id "TR.14.selenocysteine"; transcript_id "TR.14.selenocysteine"; Reference "TR.14.selenocysteine.arenaria_interpres.GCA_013399435_1_ASM1339943v1_genomic";
VXAK01014364.1	selenoprofiles_genewise	CDS	54076	54183	.	-	.	phase "."; gene_id "TR.14.selenocysteine"; transcript_id "TR.14.selenocysteine"; Reference "TR.14.selenocysteine.arenaria_interpres.GCA_013399435_1_ASM1339943v1_genomic";
VXAK01014364.1	selenoprofiles_genewise	CDS	51861	51956	.	-	.	phase "."; gene_id "TR.14.selenocysteine"; transcript_id "TR.14.selenocysteine"; Reference "TR.14.selenocysteine.arenaria_interpres.GCA_013399435_1_ASM1339943v1_genomic";
VXAK01014364.1	selenoprofiles_genewise	CDS	49466	49600	.	-	.	phase "."; gene_id "TR.14.selenocysteine"; transcript_id "TR.14.selenocysteine"; Reference "TR.14.selenocysteine.arenaria_interpres.GCA_013399435_1_ASM1339943v1_genomic";
VXAK01014364.1	selenoprofiles_genewise	CDS	46151	46219	.	-	.	phase "."; gene_id "TR.14.selenocysteine"; transcript_id "TR.14.selenocysteine"; Reference "TR.14.selenocysteine.arenaria_interpres.GCA_013399435_1_ASM1339943v1_genomic";
VXAK01014364.1	selenoprofiles_secposition	Selenocysteine	46157	46159	.	-	.	phase "."; gene_id "Sec1:TR.14.selenocysteine"; transcript_id "Sec1:TR.14.selenocysteine"; Reference "TR.14.selenocysteine.arenaria_interpres.GCA_013399435_1_ASM1339943v1_genomic";
VXAK01001447.1	selenoprofiles_exonerate	CDS	112678	112740	.	-	.	phase "."; gene_id "TR.31.selenocysteine"; transcript_id "TR.31.selenocysteine"; Reference "TR.31.selenocysteine.arenaria_interpres.GCA_013399435_1_ASM1339943v1_genomic";
VXAK01001447.1	selenoprofiles_exonerate	CDS	111287	111365	.	-	.	phase "."; gene_id "TR.31.selenocysteine"; transcript_id "TR.31.selenocysteine"; Reference "TR.31.selenocysteine.arenaria_interpres.GCA_013399435_1_ASM1339943v1_genomic";
VXAK01001447.1	selenoprofiles_exonerate	CDS	110525	110581	.	-	.	phase "."; gene_id "TR.31.selenocysteine"; transcript_id "TR.31.selenocysteine"; Reference "TR.31.selenocysteine.arenaria_interpres.GCA_013399435_1_ASM1339943v1_genomic";
VXAK01001447.1	selenoprofiles_exonerate	CDS	109738	109882	.	-	.	phase "."; gene_id "TR.31.selenocysteine"; transcript_id "TR.31.selenocysteine"; Reference "TR.31.selenocysteine.arenaria_interpres.GCA_013399435_1_ASM1339943v1_genomic";
VXAK01001447.1	selenoprofiles_exonerate	CDS	109345	109419	.	-	.	phase "."; gene_id "TR.31.selenocysteine"; transcript_id "TR.31.selenocysteine"; Reference "TR.31.selenocysteine.arenaria_interpres.GCA_013399435_1_ASM1339943v1_genomic";
VXAK01001447.1	selenoprofiles_exonerate	CDS	108415	108493	.	-	.	phase "."; gene_id "TR.31.selenocysteine"; transcript_id "TR.31.selenocysteine"; Reference "TR.31.selenocysteine.arenaria_interpres.GCA_013399435_1_ASM1339943v1_genomic";
VXAK01001447.1	selenoprofiles_exonerate	CDS	107428	107490	.	-	.	phase "."; gene_id "TR.31.selenocysteine"; transcript_id "TR.31.selenocysteine"; Reference "TR.31.selenocysteine.arenaria_interpres.GCA_013399435_1_ASM1339943v1_genomic";
VXAK01001447.1	selenoprofiles_exonerate	CDS	106840	106910	.	-	.	phase "."; gene_id "TR.31.selenocysteine"; transcript_id "TR.31.selenocysteine"; Reference "TR.31.selenocysteine.arenaria_interpres.GCA_013399435_1_ASM1339943v1_genomic";
VXAK01001447.1	selenoprofiles_exonerate	CDS	103577	103688	.	-	.	phase "."; gene_id "TR.31.selenocysteine"; transcript_id "TR.31.selenocysteine"; Reference "TR.31.selenocysteine.arenaria_interpres.GCA_013399435_1_ASM1339943v1_genomic";
VXAK01001447.1	selenoprofiles_exonerate	CDS	101731	101905	.	-	.	phase "."; gene_id "TR.31.selenocysteine"; transcript_id "TR.31.selenocysteine"; Reference "TR.31.selenocysteine.arenaria_interpres.GCA_013399435_1_ASM1339943v1_genomic";
VXAK01001447.1	selenoprofiles_exonerate	CDS	96058	96194	.	-	.	phase "."; gene_id "TR.31.selenocysteine"; transcript_id "TR.31.selenocysteine"; Reference "TR.31.selenocysteine.arenaria_interpres.GCA_013399435_1_ASM1339943v1_genomic";
VXAK01001447.1	selenoprofiles_exonerate	CDS	90647	90742	.	-	.	phase "."; gene_id "TR.31.selenocysteine"; transcript_id "TR.31.selenocysteine"; Reference "TR.31.selenocysteine.arenaria_interpres.GCA_013399435_1_ASM1339943v1_genomic";
VXAK01001447.1	selenoprofiles_exonerate	CDS	90322	90414	.	-	.	phase "."; gene_id "TR.31.selenocysteine"; transcript_id "TR.31.selenocysteine"; Reference "TR.31.selenocysteine.arenaria_interpres.GCA_013399435_1_ASM1339943v1_genomic";
VXAK01001447.1	selenoprofiles_exonerate	CDS	89624	89695	.	-	.	phase "."; gene_id "TR.31.selenocysteine"; transcript_id "TR.31.selenocysteine"; Reference "TR.31.selenocysteine.arenaria_interpres.GCA_013399435_1_ASM1339943v1_genomic";
VXAK01001447.1	selenoprofiles_exonerate	CDS	87704	87801	.	-	.	phase "."; gene_id "TR.31.selenocysteine"; transcript_id "TR.31.selenocysteine"; Reference "TR.31.selenocysteine.arenaria_interpres.GCA_013399435_1_ASM1339943v1_genomic";
VXAK01001447.1	selenoprofiles_exonerate	CDS	85334	85463	.	-	.	phase "."; gene_id "TR.31.selenocysteine"; transcript_id "TR.31.selenocysteine"; Reference "TR.31.selenocysteine.arenaria_interpres.GCA_013399435_1_ASM1339943v1_genomic";
VXAK01001447.1	selenoprofiles_secposition	Selenocysteine	85340	85342	.	-	.	phase "."; gene_id "Sec1:TR.31.selenocysteine"; transcript_id "Sec1:TR.31.selenocysteine"; Reference "TR.31.selenocysteine.arenaria_interpres.GCA_013399435_1_ASM1339943v1_genomic";
VXAK01014369.1	selenoprofiles_genewise	CDS	65893	66002	.	+	.	phase "."; gene_id "SelT.3.selenocysteine"; transcript_id "SelT.3.selenocysteine"; Reference "SelT.3.selenocysteine.arenaria_interpres.GCA_013399435_1_ASM1339943v1_genomic";
VXAK01014369.1	selenoprofiles_genewise	CDS	67116	67242	.	+	.	phase "."; gene_id "SelT.3.selenocysteine"; transcript_id "SelT.3.selenocysteine"; Reference "SelT.3.selenocysteine.arenaria_interpres.GCA_013399435_1_ASM1339943v1_genomic";
VXAK01014369.1	selenoprofiles_genewise	CDS	69091	69178	.	+	.	phase "."; gene_id "SelT.3.selenocysteine"; transcript_id "SelT.3.selenocysteine"; Reference "SelT.3.selenocysteine.arenaria_interpres.GCA_013399435_1_ASM1339943v1_genomic";
VXAK01014369.1	selenoprofiles_genewise	CDS	70623	70747	.	+	.	phase "."; gene_id "SelT.3.selenocysteine"; transcript_id "SelT.3.selenocysteine"; Reference "SelT.3.selenocysteine.arenaria_interpres.GCA_013399435_1_ASM1339943v1_genomic";
VXAK01014369.1	selenoprofiles_secposition	Selenocysteine	65899	65901	.	+	.	phase "."; gene_id "Sec1:SelT.3.selenocysteine"; transcript_id "Sec1:SelT.3.selenocysteine"; Reference "SelT.3.selenocysteine.arenaria_interpres.GCA_013399435_1_ASM1339943v1_genomic";
VZSO01000611.1	selenoprofiles_genewise	CDS	2768723	2769547	.	-	.	phase "."; gene_id "DI.1.selenocysteine"; transcript_id "DI.1.selenocysteine"; Reference "DI.1.selenocysteine.asarcornis_scutulata.GCA_013398475_1_ASM1339847v1_genomic";
VZSO01000611.1	selenoprofiles_secposition	Selenocysteine	2769134	2769136	.	-	.	phase "."; gene_id "Sec1:DI.1.selenocysteine"; transcript_id "Sec1:DI.1.selenocysteine"; Reference "DI.1.selenocysteine.asarcornis_scutulata.GCA_013398475_1_ASM1339847v1_genomic";
VZSO01000618.1	selenoprofiles_genewise	CDS	150295	150516	.	+	.	phase "."; gene_id "DI.3.selenocysteine"; transcript_id "DI.3.selenocysteine"; Reference "DI.3.selenocysteine.asarcornis_scutulata.GCA_013398475_1_ASM1339847v1_genomic";
VZSO01000618.1	selenoprofiles_genewise	CDS	162199	162771	.	+	.	phase "."; gene_id "DI.3.selenocysteine"; transcript_id "DI.3.selenocysteine"; Reference "DI.3.selenocysteine.asarcornis_scutulata.GCA_013398475_1_ASM1339847v1_genomic";
VZSO01000618.1	selenoprofiles_secposition	Selenocysteine	162370	162372	.	+	.	phase "."; gene_id "Sec1:DI.3.selenocysteine"; transcript_id "Sec1:DI.3.selenocysteine"; Reference "DI.3.selenocysteine.asarcornis_scutulata.GCA_013398475_1_ASM1339847v1_genomic";
VZSO01000039.1	selenoprofiles_genewise	CDS	13359991	13360321	.	+	.	phase "."; gene_id "DI.5.selenocysteine"; transcript_id "DI.5.selenocysteine"; Reference "DI.5.selenocysteine.asarcornis_scutulata.GCA_013398475_1_ASM1339847v1_genomic";
VZSO01000039.1	selenoprofiles_genewise	CDS	13361916	13362059	.	+	.	phase "."; gene_id "DI.5.selenocysteine"; transcript_id "DI.5.selenocysteine"; Reference "DI.5.selenocysteine.asarcornis_scutulata.GCA_013398475_1_ASM1339847v1_genomic";
VZSO01000039.1	selenoprofiles_genewise	CDS	13363284	13363483	.	+	.	phase "."; gene_id "DI.5.selenocysteine"; transcript_id "DI.5.selenocysteine"; Reference "DI.5.selenocysteine.asarcornis_scutulata.GCA_013398475_1_ASM1339847v1_genomic";
VZSO01000039.1	selenoprofiles_genewise	CDS	13363963	13364028	.	+	.	phase "."; gene_id "DI.5.selenocysteine"; transcript_id "DI.5.selenocysteine"; Reference "DI.5.selenocysteine.asarcornis_scutulata.GCA_013398475_1_ASM1339847v1_genomic";
VZSO01000039.1	selenoprofiles_secposition	Selenocysteine	13361954	13361956	.	+	.	phase "."; gene_id "Sec1:DI.5.selenocysteine"; transcript_id "Sec1:DI.5.selenocysteine"; Reference "DI.5.selenocysteine.asarcornis_scutulata.GCA_013398475_1_ASM1339847v1_genomic";
VZSO01008855.1	selenoprofiles_genewise	CDS	84153	84380	.	+	.	phase "."; gene_id "GPx.1.selenocysteine"; transcript_id "GPx.1.selenocysteine"; Reference "GPx.1.selenocysteine.asarcornis_scutulata.GCA_013398475_1_ASM1339847v1_genomic";
VZSO01008855.1	selenoprofiles_genewise	CDS	84486	84851	.	+	.	phase "."; gene_id "GPx.1.selenocysteine"; transcript_id "GPx.1.selenocysteine"; Reference "GPx.1.selenocysteine.asarcornis_scutulata.GCA_013398475_1_ASM1339847v1_genomic";
VZSO01008855.1	selenoprofiles_secposition	Selenocysteine	84273	84275	.	+	.	phase "."; gene_id "Sec1:GPx.1.selenocysteine"; transcript_id "Sec1:GPx.1.selenocysteine"; Reference "GPx.1.selenocysteine.asarcornis_scutulata.GCA_013398475_1_ASM1339847v1_genomic";
VZSO01008042.1	selenoprofiles_genewise	CDS	2283	3221	.	-	.	phase "."; gene_id "GPx.3.selenocysteine"; transcript_id "GPx.3.selenocysteine"; Reference "GPx.3.selenocysteine.asarcornis_scutulata.GCA_013398475_1_ASM1339847v1_genomic";
VZSO01008042.1	selenoprofiles_genewise	CDS	1819	2169	.	-	.	phase "."; gene_id "GPx.3.selenocysteine"; transcript_id "GPx.3.selenocysteine"; Reference "GPx.3.selenocysteine.asarcornis_scutulata.GCA_013398475_1_ASM1339847v1_genomic";
VZSO01008042.1	selenoprofiles_secposition	Selenocysteine	2385	2387	.	-	.	phase "."; gene_id "Sec1:GPx.3.selenocysteine"; transcript_id "Sec1:GPx.3.selenocysteine"; Reference "GPx.3.selenocysteine.asarcornis_scutulata.GCA_013398475_1_ASM1339847v1_genomic";
VZSO01000044.1	selenoprofiles_genewise	CDS	2880855	2881011	.	-	.	phase "."; gene_id "GPx.5.selenocysteine"; transcript_id "GPx.5.selenocysteine"; Reference "GPx.5.selenocysteine.asarcornis_scutulata.GCA_013398475_1_ASM1339847v1_genomic";
VZSO01000044.1	selenoprofiles_genewise	CDS	2880623	2880740	.	-	.	phase "."; gene_id "GPx.5.selenocysteine"; transcript_id "GPx.5.selenocysteine"; Reference "GPx.5.selenocysteine.asarcornis_scutulata.GCA_013398475_1_ASM1339847v1_genomic";
VZSO01000044.1	selenoprofiles_genewise	CDS	2880437	2880536	.	-	.	phase "."; gene_id "GPx.5.selenocysteine"; transcript_id "GPx.5.selenocysteine"; Reference "GPx.5.selenocysteine.asarcornis_scutulata.GCA_013398475_1_ASM1339847v1_genomic";
VZSO01000044.1	selenoprofiles_genewise	CDS	2880134	2880340	.	-	.	phase "."; gene_id "GPx.5.selenocysteine"; transcript_id "GPx.5.selenocysteine"; Reference "GPx.5.selenocysteine.asarcornis_scutulata.GCA_013398475_1_ASM1339847v1_genomic";
VZSO01000044.1	selenoprofiles_secposition	Selenocysteine	2880877	2880879	.	-	.	phase "."; gene_id "Sec1:GPx.5.selenocysteine"; transcript_id "Sec1:GPx.5.selenocysteine"; Reference "GPx.5.selenocysteine.asarcornis_scutulata.GCA_013398475_1_ASM1339847v1_genomic";
VZSO01000039.1	selenoprofiles_genewise	CDS	3278036	3278203	.	+	.	phase "."; gene_id "Sel15.1.selenocysteine"; transcript_id "Sel15.1.selenocysteine"; Reference "Sel15.1.selenocysteine.asarcornis_scutulata.GCA_013398475_1_ASM1339847v1_genomic";
VZSO01000039.1	selenoprofiles_genewise	CDS	3287363	3287426	.	+	.	phase "."; gene_id "Sel15.1.selenocysteine"; transcript_id "Sel15.1.selenocysteine"; Reference "Sel15.1.selenocysteine.asarcornis_scutulata.GCA_013398475_1_ASM1339847v1_genomic";
VZSO01000039.1	selenoprofiles_genewise	CDS	3293506	3293555	.	+	.	phase "."; gene_id "Sel15.1.selenocysteine"; transcript_id "Sel15.1.selenocysteine"; Reference "Sel15.1.selenocysteine.asarcornis_scutulata.GCA_013398475_1_ASM1339847v1_genomic";
VZSO01000039.1	selenoprofiles_genewise	CDS	3295292	3295423	.	+	.	phase "."; gene_id "Sel15.1.selenocysteine"; transcript_id "Sel15.1.selenocysteine"; Reference "Sel15.1.selenocysteine.asarcornis_scutulata.GCA_013398475_1_ASM1339847v1_genomic";
VZSO01000039.1	selenoprofiles_secposition	Selenocysteine	3287396	3287398	.	+	.	phase "."; gene_id "Sec1:Sel15.1.selenocysteine"; transcript_id "Sec1:Sel15.1.selenocysteine"; Reference "Sel15.1.selenocysteine.asarcornis_scutulata.GCA_013398475_1_ASM1339847v1_genomic";
VZSO01000042.1	selenoprofiles_blast	CDS	16026	16298	.	+	.	phase "."; gene_id "SelH.1.selenocysteine"; transcript_id "SelH.1.selenocysteine"; Reference "SelH.1.selenocysteine.asarcornis_scutulata.GCA_013398475_1_ASM1339847v1_genomic";
VZSO01000042.1	selenoprofiles_secposition	Selenocysteine	16089	16091	.	+	.	phase "."; gene_id "Sec1:SelH.1.selenocysteine"; transcript_id "Sec1:SelH.1.selenocysteine"; Reference "SelH.1.selenocysteine.asarcornis_scutulata.GCA_013398475_1_ASM1339847v1_genomic";
VZSO01000455.1	selenoprofiles_genewise	CDS	18460	18540	.	+	.	phase "."; gene_id "SelI.3.selenocysteine"; transcript_id "SelI.3.selenocysteine"; Reference "SelI.3.selenocysteine.asarcornis_scutulata.GCA_013398475_1_ASM1339847v1_genomic";
VZSO01000455.1	selenoprofiles_genewise	CDS	18881	18989	.	+	.	phase "."; gene_id "SelI.3.selenocysteine"; transcript_id "SelI.3.selenocysteine"; Reference "SelI.3.selenocysteine.asarcornis_scutulata.GCA_013398475_1_ASM1339847v1_genomic";
VZSO01000455.1	selenoprofiles_genewise	CDS	20795	20869	.	+	.	phase "."; gene_id "SelI.3.selenocysteine"; transcript_id "SelI.3.selenocysteine"; Reference "SelI.3.selenocysteine.asarcornis_scutulata.GCA_013398475_1_ASM1339847v1_genomic";
VZSO01000455.1	selenoprofiles_genewise	CDS	21364	21626	.	+	.	phase "."; gene_id "SelI.3.selenocysteine"; transcript_id "SelI.3.selenocysteine"; Reference "SelI.3.selenocysteine.asarcornis_scutulata.GCA_013398475_1_ASM1339847v1_genomic";
VZSO01000455.1	selenoprofiles_genewise	CDS	22890	22998	.	+	.	phase "."; gene_id "SelI.3.selenocysteine"; transcript_id "SelI.3.selenocysteine"; Reference "SelI.3.selenocysteine.asarcornis_scutulata.GCA_013398475_1_ASM1339847v1_genomic";
VZSO01000455.1	selenoprofiles_genewise	CDS	24510	24558	.	+	.	phase "."; gene_id "SelI.3.selenocysteine"; transcript_id "SelI.3.selenocysteine"; Reference "SelI.3.selenocysteine.asarcornis_scutulata.GCA_013398475_1_ASM1339847v1_genomic";
VZSO01000455.1	selenoprofiles_genewise	CDS	25004	25184	.	+	.	phase "."; gene_id "SelI.3.selenocysteine"; transcript_id "SelI.3.selenocysteine"; Reference "SelI.3.selenocysteine.asarcornis_scutulata.GCA_013398475_1_ASM1339847v1_genomic";
VZSO01000455.1	selenoprofiles_genewise	CDS	25958	26140	.	+	.	phase "."; gene_id "SelI.3.selenocysteine"; transcript_id "SelI.3.selenocysteine"; Reference "SelI.3.selenocysteine.asarcornis_scutulata.GCA_013398475_1_ASM1339847v1_genomic";
VZSO01000455.1	selenoprofiles_genewise	CDS	28140	28256	.	+	.	phase "."; gene_id "SelI.3.selenocysteine"; transcript_id "SelI.3.selenocysteine"; Reference "SelI.3.selenocysteine.asarcornis_scutulata.GCA_013398475_1_ASM1339847v1_genomic";
VZSO01000455.1	selenoprofiles_secposition	Selenocysteine	28203	28205	.	+	.	phase "."; gene_id "Sec1:SelI.3.selenocysteine"; transcript_id "Sec1:SelI.3.selenocysteine"; Reference "SelI.3.selenocysteine.asarcornis_scutulata.GCA_013398475_1_ASM1339847v1_genomic";
VZSO01000193.1	selenoprofiles_genewise	CDS	326749	326858	.	-	.	phase "."; gene_id "SelK.2.selenocysteine"; transcript_id "SelK.2.selenocysteine"; Reference "SelK.2.selenocysteine.asarcornis_scutulata.GCA_013398475_1_ASM1339847v1_genomic";
VZSO01000193.1	selenoprofiles_genewise	CDS	325914	325991	.	-	.	phase "."; gene_id "SelK.2.selenocysteine"; transcript_id "SelK.2.selenocysteine"; Reference "SelK.2.selenocysteine.asarcornis_scutulata.GCA_013398475_1_ASM1339847v1_genomic";
VZSO01000193.1	selenoprofiles_genewise	CDS	325203	325299	.	-	.	phase "."; gene_id "SelK.2.selenocysteine"; transcript_id "SelK.2.selenocysteine"; Reference "SelK.2.selenocysteine.asarcornis_scutulata.GCA_013398475_1_ASM1339847v1_genomic";
VZSO01000193.1	selenoprofiles_secposition	Selenocysteine	325212	325214	.	-	.	phase "."; gene_id "Sec1:SelK.2.selenocysteine"; transcript_id "Sec1:SelK.2.selenocysteine"; Reference "SelK.2.selenocysteine.asarcornis_scutulata.GCA_013398475_1_ASM1339847v1_genomic";
VZSO01000525.1	selenoprofiles_genewise	CDS	1254518	1254625	.	+	.	phase "."; gene_id "SelN.3.selenocysteine"; transcript_id "SelN.3.selenocysteine"; Reference "SelN.3.selenocysteine.asarcornis_scutulata.GCA_013398475_1_ASM1339847v1_genomic";
VZSO01000525.1	selenoprofiles_genewise	CDS	1259308	1259425	.	+	.	phase "."; gene_id "SelN.3.selenocysteine"; transcript_id "SelN.3.selenocysteine"; Reference "SelN.3.selenocysteine.asarcornis_scutulata.GCA_013398475_1_ASM1339847v1_genomic";
VZSO01000525.1	selenoprofiles_genewise	CDS	1260237	1260367	.	+	.	phase "."; gene_id "SelN.3.selenocysteine"; transcript_id "SelN.3.selenocysteine"; Reference "SelN.3.selenocysteine.asarcornis_scutulata.GCA_013398475_1_ASM1339847v1_genomic";
VZSO01000525.1	selenoprofiles_genewise	CDS	1260840	1261052	.	+	.	phase "."; gene_id "SelN.3.selenocysteine"; transcript_id "SelN.3.selenocysteine"; Reference "SelN.3.selenocysteine.asarcornis_scutulata.GCA_013398475_1_ASM1339847v1_genomic";
VZSO01000525.1	selenoprofiles_genewise	CDS	1261930	1262054	.	+	.	phase "."; gene_id "SelN.3.selenocysteine"; transcript_id "SelN.3.selenocysteine"; Reference "SelN.3.selenocysteine.asarcornis_scutulata.GCA_013398475_1_ASM1339847v1_genomic";
VZSO01000525.1	selenoprofiles_genewise	CDS	1262862	1262999	.	+	.	phase "."; gene_id "SelN.3.selenocysteine"; transcript_id "SelN.3.selenocysteine"; Reference "SelN.3.selenocysteine.asarcornis_scutulata.GCA_013398475_1_ASM1339847v1_genomic";
VZSO01000525.1	selenoprofiles_genewise	CDS	1263724	1263805	.	+	.	phase "."; gene_id "SelN.3.selenocysteine"; transcript_id "SelN.3.selenocysteine"; Reference "SelN.3.selenocysteine.asarcornis_scutulata.GCA_013398475_1_ASM1339847v1_genomic";
VZSO01000525.1	selenoprofiles_genewise	CDS	1264798	1264986	.	+	.	phase "."; gene_id "SelN.3.selenocysteine"; transcript_id "SelN.3.selenocysteine"; Reference "SelN.3.selenocysteine.asarcornis_scutulata.GCA_013398475_1_ASM1339847v1_genomic";
VZSO01000525.1	selenoprofiles_genewise	CDS	1266262	1266367	.	+	.	phase "."; gene_id "SelN.3.selenocysteine"; transcript_id "SelN.3.selenocysteine"; Reference "SelN.3.selenocysteine.asarcornis_scutulata.GCA_013398475_1_ASM1339847v1_genomic";
VZSO01000525.1	selenoprofiles_genewise	CDS	1267207	1267319	.	+	.	phase "."; gene_id "SelN.3.selenocysteine"; transcript_id "SelN.3.selenocysteine"; Reference "SelN.3.selenocysteine.asarcornis_scutulata.GCA_013398475_1_ASM1339847v1_genomic";
VZSO01000525.1	selenoprofiles_genewise	CDS	1267992	1268093	.	+	.	phase "."; gene_id "SelN.3.selenocysteine"; transcript_id "SelN.3.selenocysteine"; Reference "SelN.3.selenocysteine.asarcornis_scutulata.GCA_013398475_1_ASM1339847v1_genomic";
VZSO01000525.1	selenoprofiles_genewise	CDS	1269290	1269460	.	+	.	phase "."; gene_id "SelN.3.selenocysteine"; transcript_id "SelN.3.selenocysteine"; Reference "SelN.3.selenocysteine.asarcornis_scutulata.GCA_013398475_1_ASM1339847v1_genomic";
VZSO01000525.1	selenoprofiles_secposition	Selenocysteine	1266364	1266366	.	+	.	phase "."; gene_id "Sec1:SelN.3.selenocysteine"; transcript_id "Sec1:SelN.3.selenocysteine"; Reference "SelN.3.selenocysteine.asarcornis_scutulata.GCA_013398475_1_ASM1339847v1_genomic";
VZSO01000058.1	selenoprofiles_genewise	CDS	2554991	2555847	.	+	.	phase "."; gene_id "SelO.1.selenocysteine"; transcript_id "SelO.1.selenocysteine"; Reference "SelO.1.selenocysteine.asarcornis_scutulata.GCA_013398475_1_ASM1339847v1_genomic";
VZSO01000058.1	selenoprofiles_genewise	CDS	2556741	2556944	.	+	.	phase "."; gene_id "SelO.1.selenocysteine"; transcript_id "SelO.1.selenocysteine"; Reference "SelO.1.selenocysteine.asarcornis_scutulata.GCA_013398475_1_ASM1339847v1_genomic";
VZSO01000058.1	selenoprofiles_genewise	CDS	2557355	2557535	.	+	.	phase "."; gene_id "SelO.1.selenocysteine"; transcript_id "SelO.1.selenocysteine"; Reference "SelO.1.selenocysteine.asarcornis_scutulata.GCA_013398475_1_ASM1339847v1_genomic";
VZSO01000058.1	selenoprofiles_genewise	CDS	2560581	2560711	.	+	.	phase "."; gene_id "SelO.1.selenocysteine"; transcript_id "SelO.1.selenocysteine"; Reference "SelO.1.selenocysteine.asarcornis_scutulata.GCA_013398475_1_ASM1339847v1_genomic";
VZSO01000058.1	selenoprofiles_genewise	CDS	2561062	2561342	.	+	.	phase "."; gene_id "SelO.1.selenocysteine"; transcript_id "SelO.1.selenocysteine"; Reference "SelO.1.selenocysteine.asarcornis_scutulata.GCA_013398475_1_ASM1339847v1_genomic";
VZSO01000058.1	selenoprofiles_genewise	CDS	2561691	2561841	.	+	.	phase "."; gene_id "SelO.1.selenocysteine"; transcript_id "SelO.1.selenocysteine"; Reference "SelO.1.selenocysteine.asarcornis_scutulata.GCA_013398475_1_ASM1339847v1_genomic";
VZSO01000058.1	selenoprofiles_genewise	CDS	2563410	2563595	.	+	.	phase "."; gene_id "SelO.1.selenocysteine"; transcript_id "SelO.1.selenocysteine"; Reference "SelO.1.selenocysteine.asarcornis_scutulata.GCA_013398475_1_ASM1339847v1_genomic";
VZSO01000058.1	selenoprofiles_genewise	CDS	2564692	2564848	.	+	.	phase "."; gene_id "SelO.1.selenocysteine"; transcript_id "SelO.1.selenocysteine"; Reference "SelO.1.selenocysteine.asarcornis_scutulata.GCA_013398475_1_ASM1339847v1_genomic";
VZSO01000058.1	selenoprofiles_genewise	CDS	2565473	2565667	.	+	.	phase "."; gene_id "SelO.1.selenocysteine"; transcript_id "SelO.1.selenocysteine"; Reference "SelO.1.selenocysteine.asarcornis_scutulata.GCA_013398475_1_ASM1339847v1_genomic";
VZSO01000058.1	selenoprofiles_secposition	Selenocysteine	2565656	2565658	.	+	.	phase "."; gene_id "Sec1:SelO.1.selenocysteine"; transcript_id "Sec1:SelO.1.selenocysteine"; Reference "SelO.1.selenocysteine.asarcornis_scutulata.GCA_013398475_1_ASM1339847v1_genomic";
VZSO01000039.1	selenoprofiles_genewise	CDS	8803131	8803333	.	-	.	phase "."; gene_id "SelP.3.selenocysteine"; transcript_id "SelP.3.selenocysteine"; Reference "SelP.3.selenocysteine.asarcornis_scutulata.GCA_013398475_1_ASM1339847v1_genomic";
VZSO01000039.1	selenoprofiles_genewise	CDS	8802821	8803033	.	-	.	phase "."; gene_id "SelP.3.selenocysteine"; transcript_id "SelP.3.selenocysteine"; Reference "SelP.3.selenocysteine.asarcornis_scutulata.GCA_013398475_1_ASM1339847v1_genomic";
VZSO01000039.1	selenoprofiles_genewise	CDS	8802569	8802704	.	-	.	phase "."; gene_id "SelP.3.selenocysteine"; transcript_id "SelP.3.selenocysteine"; Reference "SelP.3.selenocysteine.asarcornis_scutulata.GCA_013398475_1_ASM1339847v1_genomic";
VZSO01000039.1	selenoprofiles_genewise	CDS	8801761	8802003	.	-	.	phase "."; gene_id "SelP.3.selenocysteine"; transcript_id "SelP.3.selenocysteine"; Reference "SelP.3.selenocysteine.asarcornis_scutulata.GCA_013398475_1_ASM1339847v1_genomic";
VZSO01000039.1	selenoprofiles_secposition	Selenocysteine	8803157	8803159	.	-	.	phase "."; gene_id "Sec1:SelP.3.selenocysteine"; transcript_id "Sec1:SelP.3.selenocysteine"; Reference "SelP.3.selenocysteine.asarcornis_scutulata.GCA_013398475_1_ASM1339847v1_genomic";
VZSO01009122.1	selenoprofiles_genewise	CDS	2551622	2551812	.	-	.	phase "."; gene_id "SelP.4.selenocysteine"; transcript_id "SelP.4.selenocysteine"; Reference "SelP.4.selenocysteine.asarcornis_scutulata.GCA_013398475_1_ASM1339847v1_genomic";
VZSO01009122.1	selenoprofiles_genewise	CDS	2549515	2549727	.	-	.	phase "."; gene_id "SelP.4.selenocysteine"; transcript_id "SelP.4.selenocysteine"; Reference "SelP.4.selenocysteine.asarcornis_scutulata.GCA_013398475_1_ASM1339847v1_genomic";
VZSO01009122.1	selenoprofiles_genewise	CDS	2547468	2547747	.	-	.	phase "."; gene_id "SelP.4.selenocysteine"; transcript_id "SelP.4.selenocysteine"; Reference "SelP.4.selenocysteine.asarcornis_scutulata.GCA_013398475_1_ASM1339847v1_genomic";
VZSO01009122.1	selenoprofiles_secposition	Selenocysteine	2551648	2551650	.	-	.	phase "."; gene_id "Sec1:SelP.4.selenocysteine"; transcript_id "Sec1:SelP.4.selenocysteine"; Reference "SelP.4.selenocysteine.asarcornis_scutulata.GCA_013398475_1_ASM1339847v1_genomic";
VZSO01000200.1	selenoprofiles_genewise	CDS	1159770	1159824	.	-	.	phase "."; gene_id "SelR.2.selenocysteine"; transcript_id "SelR.2.selenocysteine"; Reference "SelR.2.selenocysteine.asarcornis_scutulata.GCA_013398475_1_ASM1339847v1_genomic";
VZSO01000200.1	selenoprofiles_genewise	CDS	1159246	1159388	.	-	.	phase "."; gene_id "SelR.2.selenocysteine"; transcript_id "SelR.2.selenocysteine"; Reference "SelR.2.selenocysteine.asarcornis_scutulata.GCA_013398475_1_ASM1339847v1_genomic";
VZSO01000200.1	selenoprofiles_genewise	CDS	1158852	1159148	.	-	.	phase "."; gene_id "SelR.2.selenocysteine"; transcript_id "SelR.2.selenocysteine"; Reference "SelR.2.selenocysteine.asarcornis_scutulata.GCA_013398475_1_ASM1339847v1_genomic";
VZSO01000200.1	selenoprofiles_secposition	Selenocysteine	1159068	1159070	.	-	.	phase "."; gene_id "Sec1:SelR.2.selenocysteine"; transcript_id "Sec1:SelR.2.selenocysteine"; Reference "SelR.2.selenocysteine.asarcornis_scutulata.GCA_013398475_1_ASM1339847v1_genomic";
VZSO01000068.1	selenoprofiles_genewise	CDS	624045	624264	.	-	.	phase "."; gene_id "SelU.6.selenocysteine"; transcript_id "SelU.6.selenocysteine"; Reference "SelU.6.selenocysteine.asarcornis_scutulata.GCA_013398475_1_ASM1339847v1_genomic";
VZSO01000068.1	selenoprofiles_genewise	CDS	623448	623539	.	-	.	phase "."; gene_id "SelU.6.selenocysteine"; transcript_id "SelU.6.selenocysteine"; Reference "SelU.6.selenocysteine.asarcornis_scutulata.GCA_013398475_1_ASM1339847v1_genomic";
VZSO01000068.1	selenoprofiles_genewise	CDS	619831	619971	.	-	.	phase "."; gene_id "SelU.6.selenocysteine"; transcript_id "SelU.6.selenocysteine"; Reference "SelU.6.selenocysteine.asarcornis_scutulata.GCA_013398475_1_ASM1339847v1_genomic";
VZSO01000068.1	selenoprofiles_genewise	CDS	618685	618849	.	-	.	phase "."; gene_id "SelU.6.selenocysteine"; transcript_id "SelU.6.selenocysteine"; Reference "SelU.6.selenocysteine.asarcornis_scutulata.GCA_013398475_1_ASM1339847v1_genomic";
VZSO01000068.1	selenoprofiles_genewise	CDS	618431	618541	.	-	.	phase "."; gene_id "SelU.6.selenocysteine"; transcript_id "SelU.6.selenocysteine"; Reference "SelU.6.selenocysteine.asarcornis_scutulata.GCA_013398475_1_ASM1339847v1_genomic";
VZSO01000068.1	selenoprofiles_secposition	Selenocysteine	623463	623465	.	-	.	phase "."; gene_id "Sec1:SelU.6.selenocysteine"; transcript_id "Sec1:SelU.6.selenocysteine"; Reference "SelU.6.selenocysteine.asarcornis_scutulata.GCA_013398475_1_ASM1339847v1_genomic";
VZSO01009135.1	selenoprofiles_genewise	CDS	4419950	4420075	.	+	.	phase "."; gene_id "TR.10.selenocysteine"; transcript_id "TR.10.selenocysteine"; Reference "TR.10.selenocysteine.asarcornis_scutulata.GCA_013398475_1_ASM1339847v1_genomic";
VZSO01009135.1	selenoprofiles_genewise	CDS	4426544	4426604	.	+	.	phase "."; gene_id "TR.10.selenocysteine"; transcript_id "TR.10.selenocysteine"; Reference "TR.10.selenocysteine.asarcornis_scutulata.GCA_013398475_1_ASM1339847v1_genomic";
VZSO01009135.1	selenoprofiles_genewise	CDS	4427579	4427688	.	+	.	phase "."; gene_id "TR.10.selenocysteine"; transcript_id "TR.10.selenocysteine"; Reference "TR.10.selenocysteine.asarcornis_scutulata.GCA_013398475_1_ASM1339847v1_genomic";
VZSO01009135.1	selenoprofiles_genewise	CDS	4428261	4428374	.	+	.	phase "."; gene_id "TR.10.selenocysteine"; transcript_id "TR.10.selenocysteine"; Reference "TR.10.selenocysteine.asarcornis_scutulata.GCA_013398475_1_ASM1339847v1_genomic";
VZSO01009135.1	selenoprofiles_genewise	CDS	4429726	4429798	.	+	.	phase "."; gene_id "TR.10.selenocysteine"; transcript_id "TR.10.selenocysteine"; Reference "TR.10.selenocysteine.asarcornis_scutulata.GCA_013398475_1_ASM1339847v1_genomic";
VZSO01009135.1	selenoprofiles_genewise	CDS	4430628	4430747	.	+	.	phase "."; gene_id "TR.10.selenocysteine"; transcript_id "TR.10.selenocysteine"; Reference "TR.10.selenocysteine.asarcornis_scutulata.GCA_013398475_1_ASM1339847v1_genomic";
VZSO01009135.1	selenoprofiles_genewise	CDS	4431112	4431254	.	+	.	phase "."; gene_id "TR.10.selenocysteine"; transcript_id "TR.10.selenocysteine"; Reference "TR.10.selenocysteine.asarcornis_scutulata.GCA_013398475_1_ASM1339847v1_genomic";
VZSO01009135.1	selenoprofiles_genewise	CDS	4432653	4432768	.	+	.	phase "."; gene_id "TR.10.selenocysteine"; transcript_id "TR.10.selenocysteine"; Reference "TR.10.selenocysteine.asarcornis_scutulata.GCA_013398475_1_ASM1339847v1_genomic";
VZSO01009135.1	selenoprofiles_genewise	CDS	4432873	4433082	.	+	.	phase "."; gene_id "TR.10.selenocysteine"; transcript_id "TR.10.selenocysteine"; Reference "TR.10.selenocysteine.asarcornis_scutulata.GCA_013398475_1_ASM1339847v1_genomic";
VZSO01009135.1	selenoprofiles_genewise	CDS	4433338	4433449	.	+	.	phase "."; gene_id "TR.10.selenocysteine"; transcript_id "TR.10.selenocysteine"; Reference "TR.10.selenocysteine.asarcornis_scutulata.GCA_013398475_1_ASM1339847v1_genomic";
VZSO01009135.1	selenoprofiles_genewise	CDS	4433915	4433991	.	+	.	phase "."; gene_id "TR.10.selenocysteine"; transcript_id "TR.10.selenocysteine"; Reference "TR.10.selenocysteine.asarcornis_scutulata.GCA_013398475_1_ASM1339847v1_genomic";
VZSO01009135.1	selenoprofiles_genewise	CDS	4434940	4435096	.	+	.	phase "."; gene_id "TR.10.selenocysteine"; transcript_id "TR.10.selenocysteine"; Reference "TR.10.selenocysteine.asarcornis_scutulata.GCA_013398475_1_ASM1339847v1_genomic";
VZSO01009135.1	selenoprofiles_genewise	CDS	4435294	4435401	.	+	.	phase "."; gene_id "TR.10.selenocysteine"; transcript_id "TR.10.selenocysteine"; Reference "TR.10.selenocysteine.asarcornis_scutulata.GCA_013398475_1_ASM1339847v1_genomic";
VZSO01009135.1	selenoprofiles_genewise	CDS	4436253	4436348	.	+	.	phase "."; gene_id "TR.10.selenocysteine"; transcript_id "TR.10.selenocysteine"; Reference "TR.10.selenocysteine.asarcornis_scutulata.GCA_013398475_1_ASM1339847v1_genomic";
VZSO01009135.1	selenoprofiles_genewise	CDS	4437540	4437674	.	+	.	phase "."; gene_id "TR.10.selenocysteine"; transcript_id "TR.10.selenocysteine"; Reference "TR.10.selenocysteine.asarcornis_scutulata.GCA_013398475_1_ASM1339847v1_genomic";
VZSO01009135.1	selenoprofiles_genewise	CDS	4437965	4438033	.	+	.	phase "."; gene_id "TR.10.selenocysteine"; transcript_id "TR.10.selenocysteine"; Reference "TR.10.selenocysteine.asarcornis_scutulata.GCA_013398475_1_ASM1339847v1_genomic";
VZSO01009135.1	selenoprofiles_secposition	Selenocysteine	4438025	4438027	.	+	.	phase "."; gene_id "Sec1:TR.10.selenocysteine"; transcript_id "Sec1:TR.10.selenocysteine"; Reference "TR.10.selenocysteine.asarcornis_scutulata.GCA_013398475_1_ASM1339847v1_genomic";
VZSO01000059.1	selenoprofiles_genewise	CDS	831262	831426	.	+	.	phase "."; gene_id "TR.20.selenocysteine"; transcript_id "TR.20.selenocysteine"; Reference "TR.20.selenocysteine.asarcornis_scutulata.GCA_013398475_1_ASM1339847v1_genomic";
VZSO01000059.1	selenoprofiles_genewise	CDS	834068	834140	.	+	.	phase "."; gene_id "TR.20.selenocysteine"; transcript_id "TR.20.selenocysteine"; Reference "TR.20.selenocysteine.asarcornis_scutulata.GCA_013398475_1_ASM1339847v1_genomic";
VZSO01000059.1	selenoprofiles_genewise	CDS	834257	834376	.	+	.	phase "."; gene_id "TR.20.selenocysteine"; transcript_id "TR.20.selenocysteine"; Reference "TR.20.selenocysteine.asarcornis_scutulata.GCA_013398475_1_ASM1339847v1_genomic";
VZSO01000059.1	selenoprofiles_genewise	CDS	835262	835404	.	+	.	phase "."; gene_id "TR.20.selenocysteine"; transcript_id "TR.20.selenocysteine"; Reference "TR.20.selenocysteine.asarcornis_scutulata.GCA_013398475_1_ASM1339847v1_genomic";
VZSO01000059.1	selenoprofiles_genewise	CDS	835531	835646	.	+	.	phase "."; gene_id "TR.20.selenocysteine"; transcript_id "TR.20.selenocysteine"; Reference "TR.20.selenocysteine.asarcornis_scutulata.GCA_013398475_1_ASM1339847v1_genomic";
VZSO01000059.1	selenoprofiles_genewise	CDS	837405	837630	.	+	.	phase "."; gene_id "TR.20.selenocysteine"; transcript_id "TR.20.selenocysteine"; Reference "TR.20.selenocysteine.asarcornis_scutulata.GCA_013398475_1_ASM1339847v1_genomic";
VZSO01000059.1	selenoprofiles_genewise	CDS	840034	840126	.	+	.	phase "."; gene_id "TR.20.selenocysteine"; transcript_id "TR.20.selenocysteine"; Reference "TR.20.selenocysteine.asarcornis_scutulata.GCA_013398475_1_ASM1339847v1_genomic";
VZSO01000059.1	selenoprofiles_genewise	CDS	841780	841856	.	+	.	phase "."; gene_id "TR.20.selenocysteine"; transcript_id "TR.20.selenocysteine"; Reference "TR.20.selenocysteine.asarcornis_scutulata.GCA_013398475_1_ASM1339847v1_genomic";
VZSO01000059.1	selenoprofiles_genewise	CDS	843609	843765	.	+	.	phase "."; gene_id "TR.20.selenocysteine"; transcript_id "TR.20.selenocysteine"; Reference "TR.20.selenocysteine.asarcornis_scutulata.GCA_013398475_1_ASM1339847v1_genomic";
VZSO01000059.1	selenoprofiles_genewise	CDS	845796	845903	.	+	.	phase "."; gene_id "TR.20.selenocysteine"; transcript_id "TR.20.selenocysteine"; Reference "TR.20.selenocysteine.asarcornis_scutulata.GCA_013398475_1_ASM1339847v1_genomic";
VZSO01000059.1	selenoprofiles_genewise	CDS	847295	847390	.	+	.	phase "."; gene_id "TR.20.selenocysteine"; transcript_id "TR.20.selenocysteine"; Reference "TR.20.selenocysteine.asarcornis_scutulata.GCA_013398475_1_ASM1339847v1_genomic";
VZSO01000059.1	selenoprofiles_genewise	CDS	849478	849612	.	+	.	phase "."; gene_id "TR.20.selenocysteine"; transcript_id "TR.20.selenocysteine"; Reference "TR.20.selenocysteine.asarcornis_scutulata.GCA_013398475_1_ASM1339847v1_genomic";
VZSO01000059.1	selenoprofiles_genewise	CDS	852799	852867	.	+	.	phase "."; gene_id "TR.20.selenocysteine"; transcript_id "TR.20.selenocysteine"; Reference "TR.20.selenocysteine.asarcornis_scutulata.GCA_013398475_1_ASM1339847v1_genomic";
VZSO01000059.1	selenoprofiles_secposition	Selenocysteine	852859	852861	.	+	.	phase "."; gene_id "Sec1:TR.20.selenocysteine"; transcript_id "Sec1:TR.20.selenocysteine"; Reference "TR.20.selenocysteine.asarcornis_scutulata.GCA_013398475_1_ASM1339847v1_genomic";
VZSO01000187.1	selenoprofiles_genewise	CDS	1276692	1276878	.	-	.	phase "."; gene_id "TR.29.selenocysteine"; transcript_id "TR.29.selenocysteine"; Reference "TR.29.selenocysteine.asarcornis_scutulata.GCA_013398475_1_ASM1339847v1_genomic";
VZSO01000187.1	selenoprofiles_genewise	CDS	1275491	1275556	.	-	.	phase "."; gene_id "TR.29.selenocysteine"; transcript_id "TR.29.selenocysteine"; Reference "TR.29.selenocysteine.asarcornis_scutulata.GCA_013398475_1_ASM1339847v1_genomic";
VZSO01000187.1	selenoprofiles_genewise	CDS	1274725	1274781	.	-	.	phase "."; gene_id "TR.29.selenocysteine"; transcript_id "TR.29.selenocysteine"; Reference "TR.29.selenocysteine.asarcornis_scutulata.GCA_013398475_1_ASM1339847v1_genomic";
VZSO01000187.1	selenoprofiles_genewise	CDS	1273978	1274122	.	-	.	phase "."; gene_id "TR.29.selenocysteine"; transcript_id "TR.29.selenocysteine"; Reference "TR.29.selenocysteine.asarcornis_scutulata.GCA_013398475_1_ASM1339847v1_genomic";
VZSO01000187.1	selenoprofiles_genewise	CDS	1273590	1273664	.	-	.	phase "."; gene_id "TR.29.selenocysteine"; transcript_id "TR.29.selenocysteine"; Reference "TR.29.selenocysteine.asarcornis_scutulata.GCA_013398475_1_ASM1339847v1_genomic";
VZSO01000187.1	selenoprofiles_genewise	CDS	1272692	1272770	.	-	.	phase "."; gene_id "TR.29.selenocysteine"; transcript_id "TR.29.selenocysteine"; Reference "TR.29.selenocysteine.asarcornis_scutulata.GCA_013398475_1_ASM1339847v1_genomic";
VZSO01000187.1	selenoprofiles_genewise	CDS	1271595	1271657	.	-	.	phase "."; gene_id "TR.29.selenocysteine"; transcript_id "TR.29.selenocysteine"; Reference "TR.29.selenocysteine.asarcornis_scutulata.GCA_013398475_1_ASM1339847v1_genomic";
VZSO01000187.1	selenoprofiles_genewise	CDS	1270398	1270468	.	-	.	phase "."; gene_id "TR.29.selenocysteine"; transcript_id "TR.29.selenocysteine"; Reference "TR.29.selenocysteine.asarcornis_scutulata.GCA_013398475_1_ASM1339847v1_genomic";
VZSO01000187.1	selenoprofiles_genewise	CDS	1266607	1266626	.	-	.	phase "."; gene_id "TR.29.selenocysteine"; transcript_id "TR.29.selenocysteine"; Reference "TR.29.selenocysteine.asarcornis_scutulata.GCA_013398475_1_ASM1339847v1_genomic";
VZSO01000187.1	selenoprofiles_genewise	CDS	1266132	1266223	.	-	.	phase "."; gene_id "TR.29.selenocysteine"; transcript_id "TR.29.selenocysteine"; Reference "TR.29.selenocysteine.asarcornis_scutulata.GCA_013398475_1_ASM1339847v1_genomic";
VZSO01000187.1	selenoprofiles_genewise	CDS	1263445	1263619	.	-	.	phase "."; gene_id "TR.29.selenocysteine"; transcript_id "TR.29.selenocysteine"; Reference "TR.29.selenocysteine.asarcornis_scutulata.GCA_013398475_1_ASM1339847v1_genomic";
VZSO01000187.1	selenoprofiles_genewise	CDS	1256749	1256885	.	-	.	phase "."; gene_id "TR.29.selenocysteine"; transcript_id "TR.29.selenocysteine"; Reference "TR.29.selenocysteine.asarcornis_scutulata.GCA_013398475_1_ASM1339847v1_genomic";
VZSO01000187.1	selenoprofiles_genewise	CDS	1251251	1251346	.	-	.	phase "."; gene_id "TR.29.selenocysteine"; transcript_id "TR.29.selenocysteine"; Reference "TR.29.selenocysteine.asarcornis_scutulata.GCA_013398475_1_ASM1339847v1_genomic";
VZSO01000187.1	selenoprofiles_genewise	CDS	1250949	1251041	.	-	.	phase "."; gene_id "TR.29.selenocysteine"; transcript_id "TR.29.selenocysteine"; Reference "TR.29.selenocysteine.asarcornis_scutulata.GCA_013398475_1_ASM1339847v1_genomic";
VZSO01000187.1	selenoprofiles_genewise	CDS	1250047	1250118	.	-	.	phase "."; gene_id "TR.29.selenocysteine"; transcript_id "TR.29.selenocysteine"; Reference "TR.29.selenocysteine.asarcornis_scutulata.GCA_013398475_1_ASM1339847v1_genomic";
VZSO01000187.1	selenoprofiles_genewise	CDS	1248106	1248203	.	-	.	phase "."; gene_id "TR.29.selenocysteine"; transcript_id "TR.29.selenocysteine"; Reference "TR.29.selenocysteine.asarcornis_scutulata.GCA_013398475_1_ASM1339847v1_genomic";
VZSO01000187.1	selenoprofiles_genewise	CDS	1245735	1245864	.	-	.	phase "."; gene_id "TR.29.selenocysteine"; transcript_id "TR.29.selenocysteine"; Reference "TR.29.selenocysteine.asarcornis_scutulata.GCA_013398475_1_ASM1339847v1_genomic";
VZSO01000187.1	selenoprofiles_secposition	Selenocysteine	1245741	1245743	.	-	.	phase "."; gene_id "Sec1:TR.29.selenocysteine"; transcript_id "Sec1:TR.29.selenocysteine"; Reference "TR.29.selenocysteine.asarcornis_scutulata.GCA_013398475_1_ASM1339847v1_genomic";
VZSO01000041.1	selenoprofiles_genewise	CDS	8874608	8874717	.	-	.	phase "."; gene_id "SelT.2.selenocysteine"; transcript_id "SelT.2.selenocysteine"; Reference "SelT.2.selenocysteine.asarcornis_scutulata.GCA_013398475_1_ASM1339847v1_genomic";
VZSO01000041.1	selenoprofiles_genewise	CDS	8873385	8873511	.	-	.	phase "."; gene_id "SelT.2.selenocysteine"; transcript_id "SelT.2.selenocysteine"; Reference "SelT.2.selenocysteine.asarcornis_scutulata.GCA_013398475_1_ASM1339847v1_genomic";
VZSO01000041.1	selenoprofiles_genewise	CDS	8871833	8871920	.	-	.	phase "."; gene_id "SelT.2.selenocysteine"; transcript_id "SelT.2.selenocysteine"; Reference "SelT.2.selenocysteine.asarcornis_scutulata.GCA_013398475_1_ASM1339847v1_genomic";
VZSO01000041.1	selenoprofiles_genewise	CDS	8870874	8870998	.	-	.	phase "."; gene_id "SelT.2.selenocysteine"; transcript_id "SelT.2.selenocysteine"; Reference "SelT.2.selenocysteine.asarcornis_scutulata.GCA_013398475_1_ASM1339847v1_genomic";
VZSO01000041.1	selenoprofiles_secposition	Selenocysteine	8874709	8874711	.	-	.	phase "."; gene_id "Sec1:SelT.2.selenocysteine"; transcript_id "Sec1:SelT.2.selenocysteine"; Reference "SelT.2.selenocysteine.asarcornis_scutulata.GCA_013398475_1_ASM1339847v1_genomic";
NC_039321.1	selenoprofiles_genewise	CDS	14730246	14730522	.	-	.	phase "."; gene_id "SPS.3.selenocysteine"; transcript_id "SPS.3.selenocysteine"; Reference "SPS.3.selenocysteine.astatotilapia_calliptera.GCF_900246225_1_fAstCal1_2_genomic";
NC_039321.1	selenoprofiles_genewise	CDS	14729474	14729577	.	-	.	phase "."; gene_id "SPS.3.selenocysteine"; transcript_id "SPS.3.selenocysteine"; Reference "SPS.3.selenocysteine.astatotilapia_calliptera.GCF_900246225_1_fAstCal1_2_genomic";
NC_039321.1	selenoprofiles_genewise	CDS	14728894	14729001	.	-	.	phase "."; gene_id "SPS.3.selenocysteine"; transcript_id "SPS.3.selenocysteine"; Reference "SPS.3.selenocysteine.astatotilapia_calliptera.GCF_900246225_1_fAstCal1_2_genomic";
NC_039321.1	selenoprofiles_genewise	CDS	14728570	14728724	.	-	.	phase "."; gene_id "SPS.3.selenocysteine"; transcript_id "SPS.3.selenocysteine"; Reference "SPS.3.selenocysteine.astatotilapia_calliptera.GCF_900246225_1_fAstCal1_2_genomic";
NC_039321.1	selenoprofiles_genewise	CDS	14727405	14727495	.	-	.	phase "."; gene_id "SPS.3.selenocysteine"; transcript_id "SPS.3.selenocysteine"; Reference "SPS.3.selenocysteine.astatotilapia_calliptera.GCF_900246225_1_fAstCal1_2_genomic";
NC_039321.1	selenoprofiles_genewise	CDS	14726735	14726834	.	-	.	phase "."; gene_id "SPS.3.selenocysteine"; transcript_id "SPS.3.selenocysteine"; Reference "SPS.3.selenocysteine.astatotilapia_calliptera.GCF_900246225_1_fAstCal1_2_genomic";
NC_039321.1	selenoprofiles_genewise	CDS	14726339	14726551	.	-	.	phase "."; gene_id "SPS.3.selenocysteine"; transcript_id "SPS.3.selenocysteine"; Reference "SPS.3.selenocysteine.astatotilapia_calliptera.GCF_900246225_1_fAstCal1_2_genomic";
NC_039321.1	selenoprofiles_genewise	CDS	14726001	14726245	.	-	.	phase "."; gene_id "SPS.3.selenocysteine"; transcript_id "SPS.3.selenocysteine"; Reference "SPS.3.selenocysteine.astatotilapia_calliptera.GCF_900246225_1_fAstCal1_2_genomic";
NC_039321.1	selenoprofiles_secposition	Selenocysteine	14730376	14730378	.	-	.	phase "."; gene_id "Sec1:SPS.3.selenocysteine"; transcript_id "Sec1:SPS.3.selenocysteine"; Reference "SPS.3.selenocysteine.astatotilapia_calliptera.GCF_900246225_1_fAstCal1_2_genomic";
NC_039316.1	selenoprofiles_genewise	CDS	4087350	4088156	.	-	.	phase "."; gene_id "DI.1.selenocysteine"; transcript_id "DI.1.selenocysteine"; Reference "DI.1.selenocysteine.astatotilapia_calliptera.GCF_900246225_1_fAstCal1_2_genomic";
NC_039316.1	selenoprofiles_secposition	Selenocysteine	4087761	4087763	.	-	.	phase "."; gene_id "Sec1:DI.1.selenocysteine"; transcript_id "Sec1:DI.1.selenocysteine"; Reference "DI.1.selenocysteine.astatotilapia_calliptera.GCF_900246225_1_fAstCal1_2_genomic";
NC_039320.1	selenoprofiles_genewise	CDS	22035666	22036454	.	-	.	phase "."; gene_id "DI.2.selenocysteine"; transcript_id "DI.2.selenocysteine"; Reference "DI.2.selenocysteine.astatotilapia_calliptera.GCF_900246225_1_fAstCal1_2_genomic";
NC_039320.1	selenoprofiles_secposition	Selenocysteine	22036077	22036079	.	-	.	phase "."; gene_id "Sec1:DI.2.selenocysteine"; transcript_id "Sec1:DI.2.selenocysteine"; Reference "DI.2.selenocysteine.astatotilapia_calliptera.GCF_900246225_1_fAstCal1_2_genomic";
NC_039320.1	selenoprofiles_blast	CDS	29131938	29132162	.	+	.	phase "."; gene_id "DI.4.selenocysteine"; transcript_id "DI.4.selenocysteine"; Reference "DI.4.selenocysteine.astatotilapia_calliptera.GCF_900246225_1_fAstCal1_2_genomic";
NC_039320.1	selenoprofiles_blast	CDS	29136817	29136873	.	+	.	phase "."; gene_id "DI.4.selenocysteine"; transcript_id "DI.4.selenocysteine"; Reference "DI.4.selenocysteine.astatotilapia_calliptera.GCF_900246225_1_fAstCal1_2_genomic";
NC_039320.1	selenoprofiles_blast	CDS	29136910	29137374	.	+	.	phase "."; gene_id "DI.4.selenocysteine"; transcript_id "DI.4.selenocysteine"; Reference "DI.4.selenocysteine.astatotilapia_calliptera.GCF_900246225_1_fAstCal1_2_genomic";
NC_039320.1	selenoprofiles_secposition	Selenocysteine	29136973	29136975	.	+	.	phase "."; gene_id "Sec1:DI.4.selenocysteine"; transcript_id "Sec1:DI.4.selenocysteine"; Reference "DI.4.selenocysteine.astatotilapia_calliptera.GCF_900246225_1_fAstCal1_2_genomic";
NC_039323.1	selenoprofiles_genewise	CDS	2123251	2123587	.	+	.	phase "."; gene_id "DI.5.selenocysteine"; transcript_id "DI.5.selenocysteine"; Reference "DI.5.selenocysteine.astatotilapia_calliptera.GCF_900246225_1_fAstCal1_2_genomic";
NC_039323.1	selenoprofiles_genewise	CDS	2123662	2123805	.	+	.	phase "."; gene_id "DI.5.selenocysteine"; transcript_id "DI.5.selenocysteine"; Reference "DI.5.selenocysteine.astatotilapia_calliptera.GCF_900246225_1_fAstCal1_2_genomic";
NC_039323.1	selenoprofiles_genewise	CDS	2124096	2124295	.	+	.	phase "."; gene_id "DI.5.selenocysteine"; transcript_id "DI.5.selenocysteine"; Reference "DI.5.selenocysteine.astatotilapia_calliptera.GCF_900246225_1_fAstCal1_2_genomic";
NC_039323.1	selenoprofiles_genewise	CDS	2124679	2124744	.	+	.	phase "."; gene_id "DI.5.selenocysteine"; transcript_id "DI.5.selenocysteine"; Reference "DI.5.selenocysteine.astatotilapia_calliptera.GCF_900246225_1_fAstCal1_2_genomic";
NC_039323.1	selenoprofiles_secposition	Selenocysteine	2123700	2123702	.	+	.	phase "."; gene_id "Sec1:DI.5.selenocysteine"; transcript_id "Sec1:DI.5.selenocysteine"; Reference "DI.5.selenocysteine.astatotilapia_calliptera.GCF_900246225_1_fAstCal1_2_genomic";
NC_039313.1	selenoprofiles_genewise	CDS	29985474	29985581	.	+	.	phase "."; gene_id "Fep15.3.selenocysteine"; transcript_id "Fep15.3.selenocysteine"; Reference "Fep15.3.selenocysteine.astatotilapia_calliptera.GCF_900246225_1_fAstCal1_2_genomic";
NC_039313.1	selenoprofiles_genewise	CDS	29985814	29985890	.	+	.	phase "."; gene_id "Fep15.3.selenocysteine"; transcript_id "Fep15.3.selenocysteine"; Reference "Fep15.3.selenocysteine.astatotilapia_calliptera.GCF_900246225_1_fAstCal1_2_genomic";
NC_039313.1	selenoprofiles_genewise	CDS	29986155	29986233	.	+	.	phase "."; gene_id "Fep15.3.selenocysteine"; transcript_id "Fep15.3.selenocysteine"; Reference "Fep15.3.selenocysteine.astatotilapia_calliptera.GCF_900246225_1_fAstCal1_2_genomic";
NC_039313.1	selenoprofiles_genewise	CDS	29986935	29987078	.	+	.	phase "."; gene_id "Fep15.3.selenocysteine"; transcript_id "Fep15.3.selenocysteine"; Reference "Fep15.3.selenocysteine.astatotilapia_calliptera.GCF_900246225_1_fAstCal1_2_genomic";
NC_039313.1	selenoprofiles_secposition	Selenocysteine	29985832	29985834	.	+	.	phase "."; gene_id "Sec1:Fep15.3.selenocysteine"; transcript_id "Sec1:Fep15.3.selenocysteine"; Reference "Fep15.3.selenocysteine.astatotilapia_calliptera.GCF_900246225_1_fAstCal1_2_genomic";
NC_039306.1	selenoprofiles_genewise	CDS	20811999	20812214	.	+	.	phase "."; gene_id "GPx.3.selenocysteine"; transcript_id "GPx.3.selenocysteine"; Reference "GPx.3.selenocysteine.astatotilapia_calliptera.GCF_900246225_1_fAstCal1_2_genomic";
NC_039306.1	selenoprofiles_genewise	CDS	20812834	20813184	.	+	.	phase "."; gene_id "GPx.3.selenocysteine"; transcript_id "GPx.3.selenocysteine"; Reference "GPx.3.selenocysteine.astatotilapia_calliptera.GCF_900246225_1_fAstCal1_2_genomic";
NC_039306.1	selenoprofiles_secposition	Selenocysteine	20812107	20812109	.	+	.	phase "."; gene_id "Sec1:GPx.3.selenocysteine"; transcript_id "Sec1:GPx.3.selenocysteine"; Reference "GPx.3.selenocysteine.astatotilapia_calliptera.GCF_900246225_1_fAstCal1_2_genomic";
NC_039306.1	selenoprofiles_genewise	CDS	15839104	15839328	.	+	.	phase "."; gene_id "GPx.4.selenocysteine"; transcript_id "GPx.4.selenocysteine"; Reference "GPx.4.selenocysteine.astatotilapia_calliptera.GCF_900246225_1_fAstCal1_2_genomic";
NC_039306.1	selenoprofiles_genewise	CDS	15840071	15840421	.	+	.	phase "."; gene_id "GPx.4.selenocysteine"; transcript_id "GPx.4.selenocysteine"; Reference "GPx.4.selenocysteine.astatotilapia_calliptera.GCF_900246225_1_fAstCal1_2_genomic";
NC_039306.1	selenoprofiles_secposition	Selenocysteine	15839221	15839223	.	+	.	phase "."; gene_id "Sec1:GPx.4.selenocysteine"; transcript_id "Sec1:GPx.4.selenocysteine"; Reference "GPx.4.selenocysteine.astatotilapia_calliptera.GCF_900246225_1_fAstCal1_2_genomic";
NC_039320.1	selenoprofiles_genewise	CDS	26474556	26474924	.	-	.	phase "."; gene_id "GPx.5.selenocysteine"; transcript_id "GPx.5.selenocysteine"; Reference "GPx.5.selenocysteine.astatotilapia_calliptera.GCF_900246225_1_fAstCal1_2_genomic";
NC_039320.1	selenoprofiles_genewise	CDS	26473894	26474247	.	-	.	phase "."; gene_id "GPx.5.selenocysteine"; transcript_id "GPx.5.selenocysteine"; Reference "GPx.5.selenocysteine.astatotilapia_calliptera.GCF_900246225_1_fAstCal1_2_genomic";
NC_039320.1	selenoprofiles_secposition	Selenocysteine	26474658	26474660	.	-	.	phase "."; gene_id "Sec1:GPx.5.selenocysteine"; transcript_id "Sec1:GPx.5.selenocysteine"; Reference "GPx.5.selenocysteine.astatotilapia_calliptera.GCF_900246225_1_fAstCal1_2_genomic";
NC_039309.1	selenoprofiles_genewise	CDS	11242067	11242201	.	+	.	phase "."; gene_id "GPx.9.selenocysteine"; transcript_id "GPx.9.selenocysteine"; Reference "GPx.9.selenocysteine.astatotilapia_calliptera.GCF_900246225_1_fAstCal1_2_genomic";
NC_039309.1	selenoprofiles_genewise	CDS	11242291	11242389	.	+	.	phase "."; gene_id "GPx.9.selenocysteine"; transcript_id "GPx.9.selenocysteine"; Reference "GPx.9.selenocysteine.astatotilapia_calliptera.GCF_900246225_1_fAstCal1_2_genomic";
NC_039309.1	selenoprofiles_genewise	CDS	11242895	11243023	.	+	.	phase "."; gene_id "GPx.9.selenocysteine"; transcript_id "GPx.9.selenocysteine"; Reference "GPx.9.selenocysteine.astatotilapia_calliptera.GCF_900246225_1_fAstCal1_2_genomic";
NC_039309.1	selenoprofiles_genewise	CDS	11243168	11243302	.	+	.	phase "."; gene_id "GPx.9.selenocysteine"; transcript_id "GPx.9.selenocysteine"; Reference "GPx.9.selenocysteine.astatotilapia_calliptera.GCF_900246225_1_fAstCal1_2_genomic";
NC_039309.1	selenoprofiles_secposition	Selenocysteine	11242181	11242183	.	+	.	phase "."; gene_id "Sec1:GPx.9.selenocysteine"; transcript_id "Sec1:GPx.9.selenocysteine"; Reference "GPx.9.selenocysteine.astatotilapia_calliptera.GCF_900246225_1_fAstCal1_2_genomic";
NC_039303.1	selenoprofiles_genewise	CDS	24998892	24999045	.	+	.	phase "."; gene_id "GPx.12.selenocysteine"; transcript_id "GPx.12.selenocysteine"; Reference "GPx.12.selenocysteine.astatotilapia_calliptera.GCF_900246225_1_fAstCal1_2_genomic";
NC_039303.1	selenoprofiles_genewise	CDS	24999153	24999270	.	+	.	phase "."; gene_id "GPx.12.selenocysteine"; transcript_id "GPx.12.selenocysteine"; Reference "GPx.12.selenocysteine.astatotilapia_calliptera.GCF_900246225_1_fAstCal1_2_genomic";
NC_039303.1	selenoprofiles_genewise	CDS	24999763	24999862	.	+	.	phase "."; gene_id "GPx.12.selenocysteine"; transcript_id "GPx.12.selenocysteine"; Reference "GPx.12.selenocysteine.astatotilapia_calliptera.GCF_900246225_1_fAstCal1_2_genomic";
NC_039303.1	selenoprofiles_genewise	CDS	25000635	25000856	.	+	.	phase "."; gene_id "GPx.12.selenocysteine"; transcript_id "GPx.12.selenocysteine"; Reference "GPx.12.selenocysteine.astatotilapia_calliptera.GCF_900246225_1_fAstCal1_2_genomic";
NC_039303.1	selenoprofiles_secposition	Selenocysteine	24999021	24999023	.	+	.	phase "."; gene_id "Sec1:GPx.12.selenocysteine"; transcript_id "Sec1:GPx.12.selenocysteine"; Reference "GPx.12.selenocysteine.astatotilapia_calliptera.GCF_900246225_1_fAstCal1_2_genomic";
NC_039319.1	selenoprofiles_exonerate	CDS	22043654	22043715	.	+	.	phase "."; gene_id "GPx.17.selenocysteine"; transcript_id "GPx.17.selenocysteine"; Reference "GPx.17.selenocysteine.astatotilapia_calliptera.GCF_900246225_1_fAstCal1_2_genomic";
NC_039319.1	selenoprofiles_exonerate	CDS	22043809	22043953	.	+	.	phase "."; gene_id "GPx.17.selenocysteine"; transcript_id "GPx.17.selenocysteine"; Reference "GPx.17.selenocysteine.astatotilapia_calliptera.GCF_900246225_1_fAstCal1_2_genomic";
NC_039319.1	selenoprofiles_exonerate	CDS	22044232	22044383	.	+	.	phase "."; gene_id "GPx.17.selenocysteine"; transcript_id "GPx.17.selenocysteine"; Reference "GPx.17.selenocysteine.astatotilapia_calliptera.GCF_900246225_1_fAstCal1_2_genomic";
NC_039319.1	selenoprofiles_exonerate	CDS	22045298	22045379	.	+	.	phase "."; gene_id "GPx.17.selenocysteine"; transcript_id "GPx.17.selenocysteine"; Reference "GPx.17.selenocysteine.astatotilapia_calliptera.GCF_900246225_1_fAstCal1_2_genomic";
NC_039319.1	selenoprofiles_secposition	Selenocysteine	22043846	22043848	.	+	.	phase "."; gene_id "Sec1:GPx.17.selenocysteine"; transcript_id "Sec1:GPx.17.selenocysteine"; Reference "GPx.17.selenocysteine.astatotilapia_calliptera.GCF_900246225_1_fAstCal1_2_genomic";
NC_039323.1	selenoprofiles_exonerate	CDS	5756475	5756624	.	+	.	phase "."; gene_id "GPx.18.selenocysteine"; transcript_id "GPx.18.selenocysteine"; Reference "GPx.18.selenocysteine.astatotilapia_calliptera.GCF_900246225_1_fAstCal1_2_genomic";
NC_039323.1	selenoprofiles_exonerate	CDS	5757188	5757339	.	+	.	phase "."; gene_id "GPx.18.selenocysteine"; transcript_id "GPx.18.selenocysteine"; Reference "GPx.18.selenocysteine.astatotilapia_calliptera.GCF_900246225_1_fAstCal1_2_genomic";
NC_039323.1	selenoprofiles_exonerate	CDS	5757585	5757609	.	+	.	phase "."; gene_id "GPx.18.selenocysteine"; transcript_id "GPx.18.selenocysteine"; Reference "GPx.18.selenocysteine.astatotilapia_calliptera.GCF_900246225_1_fAstCal1_2_genomic";
NC_039323.1	selenoprofiles_exonerate	CDS	5757812	5758102	.	+	.	phase "."; gene_id "GPx.18.selenocysteine"; transcript_id "GPx.18.selenocysteine"; Reference "GPx.18.selenocysteine.astatotilapia_calliptera.GCF_900246225_1_fAstCal1_2_genomic";
NC_039323.1	selenoprofiles_secposition	Selenocysteine	5756517	5756519	.	+	.	phase "."; gene_id "Sec1:GPx.18.selenocysteine"; transcript_id "Sec1:GPx.18.selenocysteine"; Reference "GPx.18.selenocysteine.astatotilapia_calliptera.GCF_900246225_1_fAstCal1_2_genomic";
NC_039319.1	selenoprofiles_genewise	CDS	23992617	23992664	.	+	.	phase "."; gene_id "Sel15.1.selenocysteine"; transcript_id "Sel15.1.selenocysteine"; Reference "Sel15.1.selenocysteine.astatotilapia_calliptera.GCF_900246225_1_fAstCal1_2_genomic";
NC_039319.1	selenoprofiles_genewise	CDS	23995117	23995284	.	+	.	phase "."; gene_id "Sel15.1.selenocysteine"; transcript_id "Sel15.1.selenocysteine"; Reference "Sel15.1.selenocysteine.astatotilapia_calliptera.GCF_900246225_1_fAstCal1_2_genomic";
NC_039319.1	selenoprofiles_genewise	CDS	23998982	23999045	.	+	.	phase "."; gene_id "Sel15.1.selenocysteine"; transcript_id "Sel15.1.selenocysteine"; Reference "Sel15.1.selenocysteine.astatotilapia_calliptera.GCF_900246225_1_fAstCal1_2_genomic";
NC_039319.1	selenoprofiles_genewise	CDS	23999451	23999500	.	+	.	phase "."; gene_id "Sel15.1.selenocysteine"; transcript_id "Sel15.1.selenocysteine"; Reference "Sel15.1.selenocysteine.astatotilapia_calliptera.GCF_900246225_1_fAstCal1_2_genomic";
NC_039319.1	selenoprofiles_genewise	CDS	23999620	23999751	.	+	.	phase "."; gene_id "Sel15.1.selenocysteine"; transcript_id "Sel15.1.selenocysteine"; Reference "Sel15.1.selenocysteine.astatotilapia_calliptera.GCF_900246225_1_fAstCal1_2_genomic";
NC_039319.1	selenoprofiles_secposition	Selenocysteine	23999015	23999017	.	+	.	phase "."; gene_id "Sec1:Sel15.1.selenocysteine"; transcript_id "Sec1:Sel15.1.selenocysteine"; Reference "Sel15.1.selenocysteine.astatotilapia_calliptera.GCF_900246225_1_fAstCal1_2_genomic";
NC_039303.1	selenoprofiles_genewise	CDS	30874809	30874933	.	+	.	phase "."; gene_id "SelH.2.selenocysteine"; transcript_id "SelH.2.selenocysteine"; Reference "SelH.2.selenocysteine.astatotilapia_calliptera.GCF_900246225_1_fAstCal1_2_genomic";
NC_039303.1	selenoprofiles_genewise	CDS	30879178	30879320	.	+	.	phase "."; gene_id "SelH.2.selenocysteine"; transcript_id "SelH.2.selenocysteine"; Reference "SelH.2.selenocysteine.astatotilapia_calliptera.GCF_900246225_1_fAstCal1_2_genomic";
NC_039303.1	selenoprofiles_genewise	CDS	30879407	30879510	.	+	.	phase "."; gene_id "SelH.2.selenocysteine"; transcript_id "SelH.2.selenocysteine"; Reference "SelH.2.selenocysteine.astatotilapia_calliptera.GCF_900246225_1_fAstCal1_2_genomic";
NC_039303.1	selenoprofiles_secposition	Selenocysteine	30879185	30879187	.	+	.	phase "."; gene_id "Sec1:SelH.2.selenocysteine"; transcript_id "Sec1:SelH.2.selenocysteine"; Reference "SelH.2.selenocysteine.astatotilapia_calliptera.GCF_900246225_1_fAstCal1_2_genomic";
NC_039303.1	selenoprofiles_blast	CDS	30875500	30875640	.	+	.	phase "."; gene_id "SelH.3.selenocysteine"; transcript_id "SelH.3.selenocysteine"; Reference "SelH.3.selenocysteine.astatotilapia_calliptera.GCF_900246225_1_fAstCal1_2_genomic";
NC_039303.1	selenoprofiles_blast	CDS	30876198	30876359	.	+	.	phase "."; gene_id "SelH.3.selenocysteine"; transcript_id "SelH.3.selenocysteine"; Reference "SelH.3.selenocysteine.astatotilapia_calliptera.GCF_900246225_1_fAstCal1_2_genomic";
NC_039303.1	selenoprofiles_secposition	Selenocysteine	30875509	30875511	.	+	.	phase "."; gene_id "Sec1:SelH.3.selenocysteine"; transcript_id "Sec1:SelH.3.selenocysteine"; Reference "SelH.3.selenocysteine.astatotilapia_calliptera.GCF_900246225_1_fAstCal1_2_genomic";
NC_039316.1	selenoprofiles_genewise	CDS	1823175	1823231	.	+	.	phase "."; gene_id "SelI.1.selenocysteine"; transcript_id "SelI.1.selenocysteine"; Reference "SelI.1.selenocysteine.astatotilapia_calliptera.GCF_900246225_1_fAstCal1_2_genomic";
NC_039316.1	selenoprofiles_genewise	CDS	1825515	1825583	.	+	.	phase "."; gene_id "SelI.1.selenocysteine"; transcript_id "SelI.1.selenocysteine"; Reference "SelI.1.selenocysteine.astatotilapia_calliptera.GCF_900246225_1_fAstCal1_2_genomic";
NC_039316.1	selenoprofiles_genewise	CDS	1825997	1826105	.	+	.	phase "."; gene_id "SelI.1.selenocysteine"; transcript_id "SelI.1.selenocysteine"; Reference "SelI.1.selenocysteine.astatotilapia_calliptera.GCF_900246225_1_fAstCal1_2_genomic";
NC_039316.1	selenoprofiles_genewise	CDS	1826707	1826781	.	+	.	phase "."; gene_id "SelI.1.selenocysteine"; transcript_id "SelI.1.selenocysteine"; Reference "SelI.1.selenocysteine.astatotilapia_calliptera.GCF_900246225_1_fAstCal1_2_genomic";
NC_039316.1	selenoprofiles_genewise	CDS	1831522	1831784	.	+	.	phase "."; gene_id "SelI.1.selenocysteine"; transcript_id "SelI.1.selenocysteine"; Reference "SelI.1.selenocysteine.astatotilapia_calliptera.GCF_900246225_1_fAstCal1_2_genomic";
NC_039316.1	selenoprofiles_genewise	CDS	1831872	1831980	.	+	.	phase "."; gene_id "SelI.1.selenocysteine"; transcript_id "SelI.1.selenocysteine"; Reference "SelI.1.selenocysteine.astatotilapia_calliptera.GCF_900246225_1_fAstCal1_2_genomic";
NC_039316.1	selenoprofiles_genewise	CDS	1832069	1832117	.	+	.	phase "."; gene_id "SelI.1.selenocysteine"; transcript_id "SelI.1.selenocysteine"; Reference "SelI.1.selenocysteine.astatotilapia_calliptera.GCF_900246225_1_fAstCal1_2_genomic";
NC_039316.1	selenoprofiles_genewise	CDS	1832213	1832393	.	+	.	phase "."; gene_id "SelI.1.selenocysteine"; transcript_id "SelI.1.selenocysteine"; Reference "SelI.1.selenocysteine.astatotilapia_calliptera.GCF_900246225_1_fAstCal1_2_genomic";
NC_039316.1	selenoprofiles_genewise	CDS	1833779	1833958	.	+	.	phase "."; gene_id "SelI.1.selenocysteine"; transcript_id "SelI.1.selenocysteine"; Reference "SelI.1.selenocysteine.astatotilapia_calliptera.GCF_900246225_1_fAstCal1_2_genomic";
NC_039316.1	selenoprofiles_genewise	CDS	1834467	1834574	.	+	.	phase "."; gene_id "SelI.1.selenocysteine"; transcript_id "SelI.1.selenocysteine"; Reference "SelI.1.selenocysteine.astatotilapia_calliptera.GCF_900246225_1_fAstCal1_2_genomic";
NC_039316.1	selenoprofiles_secposition	Selenocysteine	1834530	1834532	.	+	.	phase "."; gene_id "Sec1:SelI.1.selenocysteine"; transcript_id "Sec1:SelI.1.selenocysteine"; Reference "SelI.1.selenocysteine.astatotilapia_calliptera.GCF_900246225_1_fAstCal1_2_genomic";
NC_039310.1	selenoprofiles_exonerate	CDS	10004889	10004955	.	-	.	phase "."; gene_id "SelJ.3.selenocysteine"; transcript_id "SelJ.3.selenocysteine"; Reference "SelJ.3.selenocysteine.astatotilapia_calliptera.GCF_900246225_1_fAstCal1_2_genomic";
NC_039310.1	selenoprofiles_exonerate	CDS	10004273	10004452	.	-	.	phase "."; gene_id "SelJ.3.selenocysteine"; transcript_id "SelJ.3.selenocysteine"; Reference "SelJ.3.selenocysteine.astatotilapia_calliptera.GCF_900246225_1_fAstCal1_2_genomic";
NC_039310.1	selenoprofiles_exonerate	CDS	10003508	10003606	.	-	.	phase "."; gene_id "SelJ.3.selenocysteine"; transcript_id "SelJ.3.selenocysteine"; Reference "SelJ.3.selenocysteine.astatotilapia_calliptera.GCF_900246225_1_fAstCal1_2_genomic";
NC_039310.1	selenoprofiles_exonerate	CDS	10002885	10002977	.	-	.	phase "."; gene_id "SelJ.3.selenocysteine"; transcript_id "SelJ.3.selenocysteine"; Reference "SelJ.3.selenocysteine.astatotilapia_calliptera.GCF_900246225_1_fAstCal1_2_genomic";
NC_039310.1	selenoprofiles_exonerate	CDS	10002650	10002806	.	-	.	phase "."; gene_id "SelJ.3.selenocysteine"; transcript_id "SelJ.3.selenocysteine"; Reference "SelJ.3.selenocysteine.astatotilapia_calliptera.GCF_900246225_1_fAstCal1_2_genomic";
NC_039310.1	selenoprofiles_exonerate	CDS	10002457	10002572	.	-	.	phase "."; gene_id "SelJ.3.selenocysteine"; transcript_id "SelJ.3.selenocysteine"; Reference "SelJ.3.selenocysteine.astatotilapia_calliptera.GCF_900246225_1_fAstCal1_2_genomic";
NC_039310.1	selenoprofiles_exonerate	CDS	10000188	10000265	.	-	.	phase "."; gene_id "SelJ.3.selenocysteine"; transcript_id "SelJ.3.selenocysteine"; Reference "SelJ.3.selenocysteine.astatotilapia_calliptera.GCF_900246225_1_fAstCal1_2_genomic";
NC_039310.1	selenoprofiles_exonerate	CDS	9999132	9999280	.	-	.	phase "."; gene_id "SelJ.3.selenocysteine"; transcript_id "SelJ.3.selenocysteine"; Reference "SelJ.3.selenocysteine.astatotilapia_calliptera.GCF_900246225_1_fAstCal1_2_genomic";
NC_039310.1	selenoprofiles_secposition	Selenocysteine	10000189	10000191	.	-	.	phase "."; gene_id "Sec1:SelJ.3.selenocysteine"; transcript_id "Sec1:SelJ.3.selenocysteine"; Reference "SelJ.3.selenocysteine.astatotilapia_calliptera.GCF_900246225_1_fAstCal1_2_genomic";
NC_039319.1	selenoprofiles_genewise	CDS	27605872	27605968	.	-	.	phase "."; gene_id "SelJ.7.selenocysteine"; transcript_id "SelJ.7.selenocysteine"; Reference "SelJ.7.selenocysteine.astatotilapia_calliptera.GCF_900246225_1_fAstCal1_2_genomic";
NC_039319.1	selenoprofiles_genewise	CDS	27605003	27605182	.	-	.	phase "."; gene_id "SelJ.7.selenocysteine"; transcript_id "SelJ.7.selenocysteine"; Reference "SelJ.7.selenocysteine.astatotilapia_calliptera.GCF_900246225_1_fAstCal1_2_genomic";
NC_039319.1	selenoprofiles_genewise	CDS	27604504	27604602	.	-	.	phase "."; gene_id "SelJ.7.selenocysteine"; transcript_id "SelJ.7.selenocysteine"; Reference "SelJ.7.selenocysteine.astatotilapia_calliptera.GCF_900246225_1_fAstCal1_2_genomic";
NC_039319.1	selenoprofiles_genewise	CDS	27604338	27604430	.	-	.	phase "."; gene_id "SelJ.7.selenocysteine"; transcript_id "SelJ.7.selenocysteine"; Reference "SelJ.7.selenocysteine.astatotilapia_calliptera.GCF_900246225_1_fAstCal1_2_genomic";
NC_039319.1	selenoprofiles_genewise	CDS	27604101	27604257	.	-	.	phase "."; gene_id "SelJ.7.selenocysteine"; transcript_id "SelJ.7.selenocysteine"; Reference "SelJ.7.selenocysteine.astatotilapia_calliptera.GCF_900246225_1_fAstCal1_2_genomic";
NC_039319.1	selenoprofiles_genewise	CDS	27602246	27602361	.	-	.	phase "."; gene_id "SelJ.7.selenocysteine"; transcript_id "SelJ.7.selenocysteine"; Reference "SelJ.7.selenocysteine.astatotilapia_calliptera.GCF_900246225_1_fAstCal1_2_genomic";
NC_039319.1	selenoprofiles_genewise	CDS	27601949	27602026	.	-	.	phase "."; gene_id "SelJ.7.selenocysteine"; transcript_id "SelJ.7.selenocysteine"; Reference "SelJ.7.selenocysteine.astatotilapia_calliptera.GCF_900246225_1_fAstCal1_2_genomic";
NC_039319.1	selenoprofiles_genewise	CDS	27601661	27601800	.	-	.	phase "."; gene_id "SelJ.7.selenocysteine"; transcript_id "SelJ.7.selenocysteine"; Reference "SelJ.7.selenocysteine.astatotilapia_calliptera.GCF_900246225_1_fAstCal1_2_genomic";
NC_039319.1	selenoprofiles_genewise	CDS	27601476	27601577	.	-	.	phase "."; gene_id "SelJ.7.selenocysteine"; transcript_id "SelJ.7.selenocysteine"; Reference "SelJ.7.selenocysteine.astatotilapia_calliptera.GCF_900246225_1_fAstCal1_2_genomic";
NC_039319.1	selenoprofiles_secposition	Selenocysteine	27601950	27601952	.	-	.	phase "."; gene_id "Sec1:SelJ.7.selenocysteine"; transcript_id "Sec1:SelJ.7.selenocysteine"; Reference "SelJ.7.selenocysteine.astatotilapia_calliptera.GCF_900246225_1_fAstCal1_2_genomic";
NC_039321.1	selenoprofiles_genewise	CDS	23745966	23746144	.	+	.	phase "."; gene_id "SelK.1.selenocysteine"; transcript_id "SelK.1.selenocysteine"; Reference "SelK.1.selenocysteine.astatotilapia_calliptera.GCF_900246225_1_fAstCal1_2_genomic";
NC_039321.1	selenoprofiles_genewise	CDS	23746529	23746603	.	+	.	phase "."; gene_id "SelK.1.selenocysteine"; transcript_id "SelK.1.selenocysteine"; Reference "SelK.1.selenocysteine.astatotilapia_calliptera.GCF_900246225_1_fAstCal1_2_genomic";
NC_039321.1	selenoprofiles_genewise	CDS	23746965	23747064	.	+	.	phase "."; gene_id "SelK.1.selenocysteine"; transcript_id "SelK.1.selenocysteine"; Reference "SelK.1.selenocysteine.astatotilapia_calliptera.GCF_900246225_1_fAstCal1_2_genomic";
NC_039321.1	selenoprofiles_secposition	Selenocysteine	23747053	23747055	.	+	.	phase "."; gene_id "Sec1:SelK.1.selenocysteine"; transcript_id "Sec1:SelK.1.selenocysteine"; Reference "SelK.1.selenocysteine.astatotilapia_calliptera.GCF_900246225_1_fAstCal1_2_genomic";
NC_039316.1	selenoprofiles_genewise	CDS	17321244	17321349	.	+	.	phase "."; gene_id "SelL.9.selenocysteine"; transcript_id "SelL.9.selenocysteine"; Reference "SelL.9.selenocysteine.astatotilapia_calliptera.GCF_900246225_1_fAstCal1_2_genomic";
NC_039316.1	selenoprofiles_genewise	CDS	17321934	17322012	.	+	.	phase "."; gene_id "SelL.9.selenocysteine"; transcript_id "SelL.9.selenocysteine"; Reference "SelL.9.selenocysteine.astatotilapia_calliptera.GCF_900246225_1_fAstCal1_2_genomic";
NC_039316.1	selenoprofiles_genewise	CDS	17322098	17322151	.	+	.	phase "."; gene_id "SelL.9.selenocysteine"; transcript_id "SelL.9.selenocysteine"; Reference "SelL.9.selenocysteine.astatotilapia_calliptera.GCF_900246225_1_fAstCal1_2_genomic";
NC_039316.1	selenoprofiles_genewise	CDS	17324277	17324322	.	+	.	phase "."; gene_id "SelL.9.selenocysteine"; transcript_id "SelL.9.selenocysteine"; Reference "SelL.9.selenocysteine.astatotilapia_calliptera.GCF_900246225_1_fAstCal1_2_genomic";
NC_039316.1	selenoprofiles_genewise	CDS	17324504	17324631	.	+	.	phase "."; gene_id "SelL.9.selenocysteine"; transcript_id "SelL.9.selenocysteine"; Reference "SelL.9.selenocysteine.astatotilapia_calliptera.GCF_900246225_1_fAstCal1_2_genomic";
NC_039316.1	selenoprofiles_genewise	CDS	17324803	17324923	.	+	.	phase "."; gene_id "SelL.9.selenocysteine"; transcript_id "SelL.9.selenocysteine"; Reference "SelL.9.selenocysteine.astatotilapia_calliptera.GCF_900246225_1_fAstCal1_2_genomic";
NC_039316.1	selenoprofiles_genewise	CDS	17325525	17325647	.	+	.	phase "."; gene_id "SelL.9.selenocysteine"; transcript_id "SelL.9.selenocysteine"; Reference "SelL.9.selenocysteine.astatotilapia_calliptera.GCF_900246225_1_fAstCal1_2_genomic";
NC_039316.1	selenoprofiles_genewise	CDS	17326116	17326253	.	+	.	phase "."; gene_id "SelL.9.selenocysteine"; transcript_id "SelL.9.selenocysteine"; Reference "SelL.9.selenocysteine.astatotilapia_calliptera.GCF_900246225_1_fAstCal1_2_genomic";
NC_039316.1	selenoprofiles_genewise	CDS	17327601	17327753	.	+	.	phase "."; gene_id "SelL.9.selenocysteine"; transcript_id "SelL.9.selenocysteine"; Reference "SelL.9.selenocysteine.astatotilapia_calliptera.GCF_900246225_1_fAstCal1_2_genomic";
NC_039316.1	selenoprofiles_secposition	Selenocysteine	17324873	17324875	.	+	.	phase "."; gene_id "Sec1:SelL.9.selenocysteine"; transcript_id "Sec1:SelL.9.selenocysteine"; Reference "SelL.9.selenocysteine.astatotilapia_calliptera.GCF_900246225_1_fAstCal1_2_genomic";
NC_039316.1	selenoprofiles_secposition	Selenocysteine	17324882	17324884	.	+	.	phase "."; gene_id "Sec2:SelL.9.selenocysteine"; transcript_id "Sec2:SelL.9.selenocysteine"; Reference "SelL.9.selenocysteine.astatotilapia_calliptera.GCF_900246225_1_fAstCal1_2_genomic";
NC_039313.1	selenoprofiles_exonerate	CDS	17572900	17572995	.	-	.	phase "."; gene_id "SelM.3.selenocysteine"; transcript_id "SelM.3.selenocysteine"; Reference "SelM.3.selenocysteine.astatotilapia_calliptera.GCF_900246225_1_fAstCal1_2_genomic";
NC_039313.1	selenoprofiles_exonerate	CDS	17572161	17572196	.	-	.	phase "."; gene_id "SelM.3.selenocysteine"; transcript_id "SelM.3.selenocysteine"; Reference "SelM.3.selenocysteine.astatotilapia_calliptera.GCF_900246225_1_fAstCal1_2_genomic";
NC_039313.1	selenoprofiles_exonerate	CDS	17571928	17571962	.	-	.	phase "."; gene_id "SelM.3.selenocysteine"; transcript_id "SelM.3.selenocysteine"; Reference "SelM.3.selenocysteine.astatotilapia_calliptera.GCF_900246225_1_fAstCal1_2_genomic";
NC_039313.1	selenoprofiles_exonerate	CDS	17571763	17571841	.	-	.	phase "."; gene_id "SelM.3.selenocysteine"; transcript_id "SelM.3.selenocysteine"; Reference "SelM.3.selenocysteine.astatotilapia_calliptera.GCF_900246225_1_fAstCal1_2_genomic";
NC_039313.1	selenoprofiles_exonerate	CDS	17569552	17569782	.	-	.	phase "."; gene_id "SelM.3.selenocysteine"; transcript_id "SelM.3.selenocysteine"; Reference "SelM.3.selenocysteine.astatotilapia_calliptera.GCF_900246225_1_fAstCal1_2_genomic";
NC_039313.1	selenoprofiles_secposition	Selenocysteine	17572182	17572184	.	-	.	phase "."; gene_id "Sec1:SelM.3.selenocysteine"; transcript_id "Sec1:SelM.3.selenocysteine"; Reference "SelM.3.selenocysteine.astatotilapia_calliptera.GCF_900246225_1_fAstCal1_2_genomic";
NC_039320.1	selenoprofiles_genewise	CDS	22295944	22296132	.	+	.	phase "."; gene_id "SelN.10.selenocysteine"; transcript_id "SelN.10.selenocysteine"; Reference "SelN.10.selenocysteine.astatotilapia_calliptera.GCF_900246225_1_fAstCal1_2_genomic";
NC_039320.1	selenoprofiles_genewise	CDS	22296808	22296925	.	+	.	phase "."; gene_id "SelN.10.selenocysteine"; transcript_id "SelN.10.selenocysteine"; Reference "SelN.10.selenocysteine.astatotilapia_calliptera.GCF_900246225_1_fAstCal1_2_genomic";
NC_039320.1	selenoprofiles_genewise	CDS	22298388	22298518	.	+	.	phase "."; gene_id "SelN.10.selenocysteine"; transcript_id "SelN.10.selenocysteine"; Reference "SelN.10.selenocysteine.astatotilapia_calliptera.GCF_900246225_1_fAstCal1_2_genomic";
NC_039320.1	selenoprofiles_genewise	CDS	22298841	22299053	.	+	.	phase "."; gene_id "SelN.10.selenocysteine"; transcript_id "SelN.10.selenocysteine"; Reference "SelN.10.selenocysteine.astatotilapia_calliptera.GCF_900246225_1_fAstCal1_2_genomic";
NC_039320.1	selenoprofiles_genewise	CDS	22299152	22299276	.	+	.	phase "."; gene_id "SelN.10.selenocysteine"; transcript_id "SelN.10.selenocysteine"; Reference "SelN.10.selenocysteine.astatotilapia_calliptera.GCF_900246225_1_fAstCal1_2_genomic";
NC_039320.1	selenoprofiles_genewise	CDS	22300588	22300725	.	+	.	phase "."; gene_id "SelN.10.selenocysteine"; transcript_id "SelN.10.selenocysteine"; Reference "SelN.10.selenocysteine.astatotilapia_calliptera.GCF_900246225_1_fAstCal1_2_genomic";
NC_039320.1	selenoprofiles_genewise	CDS	22300827	22300908	.	+	.	phase "."; gene_id "SelN.10.selenocysteine"; transcript_id "SelN.10.selenocysteine"; Reference "SelN.10.selenocysteine.astatotilapia_calliptera.GCF_900246225_1_fAstCal1_2_genomic";
NC_039320.1	selenoprofiles_genewise	CDS	22301212	22301400	.	+	.	phase "."; gene_id "SelN.10.selenocysteine"; transcript_id "SelN.10.selenocysteine"; Reference "SelN.10.selenocysteine.astatotilapia_calliptera.GCF_900246225_1_fAstCal1_2_genomic";
NC_039320.1	selenoprofiles_genewise	CDS	22301478	22301583	.	+	.	phase "."; gene_id "SelN.10.selenocysteine"; transcript_id "SelN.10.selenocysteine"; Reference "SelN.10.selenocysteine.astatotilapia_calliptera.GCF_900246225_1_fAstCal1_2_genomic";
NC_039320.1	selenoprofiles_genewise	CDS	22301914	22302026	.	+	.	phase "."; gene_id "SelN.10.selenocysteine"; transcript_id "SelN.10.selenocysteine"; Reference "SelN.10.selenocysteine.astatotilapia_calliptera.GCF_900246225_1_fAstCal1_2_genomic";
NC_039320.1	selenoprofiles_genewise	CDS	22302150	22302251	.	+	.	phase "."; gene_id "SelN.10.selenocysteine"; transcript_id "SelN.10.selenocysteine"; Reference "SelN.10.selenocysteine.astatotilapia_calliptera.GCF_900246225_1_fAstCal1_2_genomic";
NC_039320.1	selenoprofiles_genewise	CDS	22302665	22302832	.	+	.	phase "."; gene_id "SelN.10.selenocysteine"; transcript_id "SelN.10.selenocysteine"; Reference "SelN.10.selenocysteine.astatotilapia_calliptera.GCF_900246225_1_fAstCal1_2_genomic";
NC_039320.1	selenoprofiles_secposition	Selenocysteine	22301580	22301582	.	+	.	phase "."; gene_id "Sec1:SelN.10.selenocysteine"; transcript_id "Sec1:SelN.10.selenocysteine"; Reference "SelN.10.selenocysteine.astatotilapia_calliptera.GCF_900246225_1_fAstCal1_2_genomic";
NC_039308.1	selenoprofiles_genewise	CDS	64188703	64189256	.	+	.	phase "."; gene_id "SelO.10.selenocysteine"; transcript_id "SelO.10.selenocysteine"; Reference "SelO.10.selenocysteine.astatotilapia_calliptera.GCF_900246225_1_fAstCal1_2_genomic";
NC_039308.1	selenoprofiles_genewise	CDS	64189507	64189710	.	+	.	phase "."; gene_id "SelO.10.selenocysteine"; transcript_id "SelO.10.selenocysteine"; Reference "SelO.10.selenocysteine.astatotilapia_calliptera.GCF_900246225_1_fAstCal1_2_genomic";
NC_039308.1	selenoprofiles_genewise	CDS	64189795	64189975	.	+	.	phase "."; gene_id "SelO.10.selenocysteine"; transcript_id "SelO.10.selenocysteine"; Reference "SelO.10.selenocysteine.astatotilapia_calliptera.GCF_900246225_1_fAstCal1_2_genomic";
NC_039308.1	selenoprofiles_genewise	CDS	64190205	64190335	.	+	.	phase "."; gene_id "SelO.10.selenocysteine"; transcript_id "SelO.10.selenocysteine"; Reference "SelO.10.selenocysteine.astatotilapia_calliptera.GCF_900246225_1_fAstCal1_2_genomic";
NC_039308.1	selenoprofiles_genewise	CDS	64190487	64190764	.	+	.	phase "."; gene_id "SelO.10.selenocysteine"; transcript_id "SelO.10.selenocysteine"; Reference "SelO.10.selenocysteine.astatotilapia_calliptera.GCF_900246225_1_fAstCal1_2_genomic";
NC_039308.1	selenoprofiles_genewise	CDS	64190938	64191106	.	+	.	phase "."; gene_id "SelO.10.selenocysteine"; transcript_id "SelO.10.selenocysteine"; Reference "SelO.10.selenocysteine.astatotilapia_calliptera.GCF_900246225_1_fAstCal1_2_genomic";
NC_039308.1	selenoprofiles_genewise	CDS	64192802	64192987	.	+	.	phase "."; gene_id "SelO.10.selenocysteine"; transcript_id "SelO.10.selenocysteine"; Reference "SelO.10.selenocysteine.astatotilapia_calliptera.GCF_900246225_1_fAstCal1_2_genomic";
NC_039308.1	selenoprofiles_genewise	CDS	64193218	64193374	.	+	.	phase "."; gene_id "SelO.10.selenocysteine"; transcript_id "SelO.10.selenocysteine"; Reference "SelO.10.selenocysteine.astatotilapia_calliptera.GCF_900246225_1_fAstCal1_2_genomic";
NC_039308.1	selenoprofiles_genewise	CDS	64193576	64193797	.	+	.	phase "."; gene_id "SelO.10.selenocysteine"; transcript_id "SelO.10.selenocysteine"; Reference "SelO.10.selenocysteine.astatotilapia_calliptera.GCF_900246225_1_fAstCal1_2_genomic";
NC_039308.1	selenoprofiles_secposition	Selenocysteine	64193786	64193788	.	+	.	phase "."; gene_id "Sec1:SelO.10.selenocysteine"; transcript_id "Sec1:SelO.10.selenocysteine"; Reference "SelO.10.selenocysteine.astatotilapia_calliptera.GCF_900246225_1_fAstCal1_2_genomic";
NC_039319.1	selenoprofiles_genewise	CDS	29052754	29053028	.	+	.	phase "."; gene_id "SelP.5.selenocysteine"; transcript_id "SelP.5.selenocysteine"; Reference "SelP.5.selenocysteine.astatotilapia_calliptera.GCF_900246225_1_fAstCal1_2_genomic";
NC_039319.1	selenoprofiles_genewise	CDS	29053730	29053942	.	+	.	phase "."; gene_id "SelP.5.selenocysteine"; transcript_id "SelP.5.selenocysteine"; Reference "SelP.5.selenocysteine.astatotilapia_calliptera.GCF_900246225_1_fAstCal1_2_genomic";
NC_039319.1	selenoprofiles_genewise	CDS	29054261	29054369	.	+	.	phase "."; gene_id "SelP.5.selenocysteine"; transcript_id "SelP.5.selenocysteine"; Reference "SelP.5.selenocysteine.astatotilapia_calliptera.GCF_900246225_1_fAstCal1_2_genomic";
NC_039319.1	selenoprofiles_genewise	CDS	29055546	29055824	.	+	.	phase "."; gene_id "SelP.5.selenocysteine"; transcript_id "SelP.5.selenocysteine"; Reference "SelP.5.selenocysteine.astatotilapia_calliptera.GCF_900246225_1_fAstCal1_2_genomic";
NC_039319.1	selenoprofiles_secposition	Selenocysteine	29053000	29053002	.	+	.	phase "."; gene_id "Sec1:SelP.5.selenocysteine"; transcript_id "Sec1:SelP.5.selenocysteine"; Reference "SelP.5.selenocysteine.astatotilapia_calliptera.GCF_900246225_1_fAstCal1_2_genomic";
NC_039309.1	selenoprofiles_genewise	CDS	16289825	16289879	.	+	.	phase "."; gene_id "SelR.1.selenocysteine"; transcript_id "SelR.1.selenocysteine"; Reference "SelR.1.selenocysteine.astatotilapia_calliptera.GCF_900246225_1_fAstCal1_2_genomic";
NC_039309.1	selenoprofiles_genewise	CDS	16290480	16290628	.	+	.	phase "."; gene_id "SelR.1.selenocysteine"; transcript_id "SelR.1.selenocysteine"; Reference "SelR.1.selenocysteine.astatotilapia_calliptera.GCF_900246225_1_fAstCal1_2_genomic";
NC_039309.1	selenoprofiles_genewise	CDS	16290733	16290942	.	+	.	phase "."; gene_id "SelR.1.selenocysteine"; transcript_id "SelR.1.selenocysteine"; Reference "SelR.1.selenocysteine.astatotilapia_calliptera.GCF_900246225_1_fAstCal1_2_genomic";
NC_039309.1	selenoprofiles_secposition	Selenocysteine	16290811	16290813	.	+	.	phase "."; gene_id "Sec1:SelR.1.selenocysteine"; transcript_id "Sec1:SelR.1.selenocysteine"; Reference "SelR.1.selenocysteine.astatotilapia_calliptera.GCF_900246225_1_fAstCal1_2_genomic";
NC_039305.1	selenoprofiles_blast	CDS	16324605	16324730	.	-	.	phase "."; gene_id "SelR.3.selenocysteine"; transcript_id "SelR.3.selenocysteine"; Reference "SelR.3.selenocysteine.astatotilapia_calliptera.GCF_900246225_1_fAstCal1_2_genomic";
NC_039305.1	selenoprofiles_blast	CDS	16324246	16324470	.	-	.	phase "."; gene_id "SelR.3.selenocysteine"; transcript_id "SelR.3.selenocysteine"; Reference "SelR.3.selenocysteine.astatotilapia_calliptera.GCF_900246225_1_fAstCal1_2_genomic";
NC_039305.1	selenoprofiles_secposition	Selenocysteine	16324390	16324392	.	-	.	phase "."; gene_id "Sec1:SelR.3.selenocysteine"; transcript_id "Sec1:SelR.3.selenocysteine"; Reference "SelR.3.selenocysteine.astatotilapia_calliptera.GCF_900246225_1_fAstCal1_2_genomic";
NC_039305.1	selenoprofiles_genewise	CDS	16327268	16327322	.	-	.	phase "."; gene_id "SelR.4.selenocysteine"; transcript_id "SelR.4.selenocysteine"; Reference "SelR.4.selenocysteine.astatotilapia_calliptera.GCF_900246225_1_fAstCal1_2_genomic";
NC_039305.1	selenoprofiles_genewise	CDS	16326570	16326712	.	-	.	phase "."; gene_id "SelR.4.selenocysteine"; transcript_id "SelR.4.selenocysteine"; Reference "SelR.4.selenocysteine.astatotilapia_calliptera.GCF_900246225_1_fAstCal1_2_genomic";
NC_039305.1	selenoprofiles_genewise	CDS	16325962	16326138	.	-	.	phase "."; gene_id "SelR.4.selenocysteine"; transcript_id "SelR.4.selenocysteine"; Reference "SelR.4.selenocysteine.astatotilapia_calliptera.GCF_900246225_1_fAstCal1_2_genomic";
NC_039305.1	selenoprofiles_secposition	Selenocysteine	16326058	16326060	.	-	.	phase "."; gene_id "Sec1:SelR.4.selenocysteine"; transcript_id "Sec1:SelR.4.selenocysteine"; Reference "SelR.4.selenocysteine.astatotilapia_calliptera.GCF_900246225_1_fAstCal1_2_genomic";
NC_039302.1	selenoprofiles_genewise	CDS	474234	474327	.	-	.	phase "."; gene_id "SelS.2.selenocysteine"; transcript_id "SelS.2.selenocysteine"; Reference "SelS.2.selenocysteine.astatotilapia_calliptera.GCF_900246225_1_fAstCal1_2_genomic";
NC_039302.1	selenoprofiles_genewise	CDS	473842	473967	.	-	.	phase "."; gene_id "SelS.2.selenocysteine"; transcript_id "SelS.2.selenocysteine"; Reference "SelS.2.selenocysteine.astatotilapia_calliptera.GCF_900246225_1_fAstCal1_2_genomic";
NC_039302.1	selenoprofiles_genewise	CDS	471536	471642	.	-	.	phase "."; gene_id "SelS.2.selenocysteine"; transcript_id "SelS.2.selenocysteine"; Reference "SelS.2.selenocysteine.astatotilapia_calliptera.GCF_900246225_1_fAstCal1_2_genomic";
NC_039302.1	selenoprofiles_genewise	CDS	471357	471446	.	-	.	phase "."; gene_id "SelS.2.selenocysteine"; transcript_id "SelS.2.selenocysteine"; Reference "SelS.2.selenocysteine.astatotilapia_calliptera.GCF_900246225_1_fAstCal1_2_genomic";
NC_039302.1	selenoprofiles_genewise	CDS	469178	469250	.	-	.	phase "."; gene_id "SelS.2.selenocysteine"; transcript_id "SelS.2.selenocysteine"; Reference "SelS.2.selenocysteine.astatotilapia_calliptera.GCF_900246225_1_fAstCal1_2_genomic";
NC_039302.1	selenoprofiles_genewise	CDS	462540	462625	.	-	.	phase "."; gene_id "SelS.2.selenocysteine"; transcript_id "SelS.2.selenocysteine"; Reference "SelS.2.selenocysteine.astatotilapia_calliptera.GCF_900246225_1_fAstCal1_2_genomic";
NC_039302.1	selenoprofiles_secposition	Selenocysteine	462546	462548	.	-	.	phase "."; gene_id "Sec1:SelS.2.selenocysteine"; transcript_id "Sec1:SelS.2.selenocysteine"; Reference "SelS.2.selenocysteine.astatotilapia_calliptera.GCF_900246225_1_fAstCal1_2_genomic";
NC_039314.1	selenoprofiles_genewise	CDS	14986748	14987081	.	+	.	phase "."; gene_id "SelU.9.selenocysteine"; transcript_id "SelU.9.selenocysteine"; Reference "SelU.9.selenocysteine.astatotilapia_calliptera.GCF_900246225_1_fAstCal1_2_genomic";
NC_039314.1	selenoprofiles_genewise	CDS	14987509	14987600	.	+	.	phase "."; gene_id "SelU.9.selenocysteine"; transcript_id "SelU.9.selenocysteine"; Reference "SelU.9.selenocysteine.astatotilapia_calliptera.GCF_900246225_1_fAstCal1_2_genomic";
NC_039314.1	selenoprofiles_genewise	CDS	14987706	14987846	.	+	.	phase "."; gene_id "SelU.9.selenocysteine"; transcript_id "SelU.9.selenocysteine"; Reference "SelU.9.selenocysteine.astatotilapia_calliptera.GCF_900246225_1_fAstCal1_2_genomic";
NC_039314.1	selenoprofiles_genewise	CDS	14989177	14989341	.	+	.	phase "."; gene_id "SelU.9.selenocysteine"; transcript_id "SelU.9.selenocysteine"; Reference "SelU.9.selenocysteine.astatotilapia_calliptera.GCF_900246225_1_fAstCal1_2_genomic";
NC_039314.1	selenoprofiles_genewise	CDS	14989421	14989516	.	+	.	phase "."; gene_id "SelU.9.selenocysteine"; transcript_id "SelU.9.selenocysteine"; Reference "SelU.9.selenocysteine.astatotilapia_calliptera.GCF_900246225_1_fAstCal1_2_genomic";
NC_039314.1	selenoprofiles_secposition	Selenocysteine	14987583	14987585	.	+	.	phase "."; gene_id "Sec1:SelU.9.selenocysteine"; transcript_id "Sec1:SelU.9.selenocysteine"; Reference "SelU.9.selenocysteine.astatotilapia_calliptera.GCF_900246225_1_fAstCal1_2_genomic";
NC_039314.1	selenoprofiles_genewise	CDS	14982213	14982363	.	+	.	phase "."; gene_id "SelU.10.selenocysteine"; transcript_id "SelU.10.selenocysteine"; Reference "SelU.10.selenocysteine.astatotilapia_calliptera.GCF_900246225_1_fAstCal1_2_genomic";
NC_039314.1	selenoprofiles_genewise	CDS	14982787	14982878	.	+	.	phase "."; gene_id "SelU.10.selenocysteine"; transcript_id "SelU.10.selenocysteine"; Reference "SelU.10.selenocysteine.astatotilapia_calliptera.GCF_900246225_1_fAstCal1_2_genomic";
NC_039314.1	selenoprofiles_genewise	CDS	14982964	14983104	.	+	.	phase "."; gene_id "SelU.10.selenocysteine"; transcript_id "SelU.10.selenocysteine"; Reference "SelU.10.selenocysteine.astatotilapia_calliptera.GCF_900246225_1_fAstCal1_2_genomic";
NC_039314.1	selenoprofiles_genewise	CDS	14983202	14983366	.	+	.	phase "."; gene_id "SelU.10.selenocysteine"; transcript_id "SelU.10.selenocysteine"; Reference "SelU.10.selenocysteine.astatotilapia_calliptera.GCF_900246225_1_fAstCal1_2_genomic";
NC_039314.1	selenoprofiles_genewise	CDS	14983458	14983559	.	+	.	phase "."; gene_id "SelU.10.selenocysteine"; transcript_id "SelU.10.selenocysteine"; Reference "SelU.10.selenocysteine.astatotilapia_calliptera.GCF_900246225_1_fAstCal1_2_genomic";
NC_039314.1	selenoprofiles_secposition	Selenocysteine	14982861	14982863	.	+	.	phase "."; gene_id "Sec1:SelU.10.selenocysteine"; transcript_id "Sec1:SelU.10.selenocysteine"; Reference "SelU.10.selenocysteine.astatotilapia_calliptera.GCF_900246225_1_fAstCal1_2_genomic";
NC_039309.1	selenoprofiles_exonerate	CDS	6570767	6570871	.	+	.	phase "."; gene_id "SelU.13.selenocysteine"; transcript_id "SelU.13.selenocysteine"; Reference "SelU.13.selenocysteine.astatotilapia_calliptera.GCF_900246225_1_fAstCal1_2_genomic";
NC_039309.1	selenoprofiles_exonerate	CDS	6571665	6571805	.	+	.	phase "."; gene_id "SelU.13.selenocysteine"; transcript_id "SelU.13.selenocysteine"; Reference "SelU.13.selenocysteine.astatotilapia_calliptera.GCF_900246225_1_fAstCal1_2_genomic";
NC_039309.1	selenoprofiles_exonerate	CDS	6571983	6572147	.	+	.	phase "."; gene_id "SelU.13.selenocysteine"; transcript_id "SelU.13.selenocysteine"; Reference "SelU.13.selenocysteine.astatotilapia_calliptera.GCF_900246225_1_fAstCal1_2_genomic";
NC_039309.1	selenoprofiles_exonerate	CDS	6572272	6572385	.	+	.	phase "."; gene_id "SelU.13.selenocysteine"; transcript_id "SelU.13.selenocysteine"; Reference "SelU.13.selenocysteine.astatotilapia_calliptera.GCF_900246225_1_fAstCal1_2_genomic";
NC_039309.1	selenoprofiles_secposition	Selenocysteine	6570854	6570856	.	+	.	phase "."; gene_id "Sec1:SelU.13.selenocysteine"; transcript_id "Sec1:SelU.13.selenocysteine"; Reference "SelU.13.selenocysteine.astatotilapia_calliptera.GCF_900246225_1_fAstCal1_2_genomic";
NC_039306.1	selenoprofiles_genewise	CDS	32928906	32929022	.	-	.	phase "."; gene_id "TR.5.selenocysteine"; transcript_id "TR.5.selenocysteine"; Reference "TR.5.selenocysteine.astatotilapia_calliptera.GCF_900246225_1_fAstCal1_2_genomic";
NC_039306.1	selenoprofiles_genewise	CDS	32928258	32928318	.	-	.	phase "."; gene_id "TR.5.selenocysteine"; transcript_id "TR.5.selenocysteine"; Reference "TR.5.selenocysteine.astatotilapia_calliptera.GCF_900246225_1_fAstCal1_2_genomic";
NC_039306.1	selenoprofiles_genewise	CDS	32927171	32927280	.	-	.	phase "."; gene_id "TR.5.selenocysteine"; transcript_id "TR.5.selenocysteine"; Reference "TR.5.selenocysteine.astatotilapia_calliptera.GCF_900246225_1_fAstCal1_2_genomic";
NC_039306.1	selenoprofiles_genewise	CDS	32926425	32926532	.	-	.	phase "."; gene_id "TR.5.selenocysteine"; transcript_id "TR.5.selenocysteine"; Reference "TR.5.selenocysteine.astatotilapia_calliptera.GCF_900246225_1_fAstCal1_2_genomic";
NC_039306.1	selenoprofiles_genewise	CDS	32925921	32925993	.	-	.	phase "."; gene_id "TR.5.selenocysteine"; transcript_id "TR.5.selenocysteine"; Reference "TR.5.selenocysteine.astatotilapia_calliptera.GCF_900246225_1_fAstCal1_2_genomic";
NC_039306.1	selenoprofiles_genewise	CDS	32925700	32925819	.	-	.	phase "."; gene_id "TR.5.selenocysteine"; transcript_id "TR.5.selenocysteine"; Reference "TR.5.selenocysteine.astatotilapia_calliptera.GCF_900246225_1_fAstCal1_2_genomic";
NC_039306.1	selenoprofiles_genewise	CDS	32925411	32925553	.	-	.	phase "."; gene_id "TR.5.selenocysteine"; transcript_id "TR.5.selenocysteine"; Reference "TR.5.selenocysteine.astatotilapia_calliptera.GCF_900246225_1_fAstCal1_2_genomic";
NC_039306.1	selenoprofiles_genewise	CDS	32924943	32925058	.	-	.	phase "."; gene_id "TR.5.selenocysteine"; transcript_id "TR.5.selenocysteine"; Reference "TR.5.selenocysteine.astatotilapia_calliptera.GCF_900246225_1_fAstCal1_2_genomic";
NC_039306.1	selenoprofiles_genewise	CDS	32923870	32924095	.	-	.	phase "."; gene_id "TR.5.selenocysteine"; transcript_id "TR.5.selenocysteine"; Reference "TR.5.selenocysteine.astatotilapia_calliptera.GCF_900246225_1_fAstCal1_2_genomic";
NC_039306.1	selenoprofiles_genewise	CDS	32923556	32923648	.	-	.	phase "."; gene_id "TR.5.selenocysteine"; transcript_id "TR.5.selenocysteine"; Reference "TR.5.selenocysteine.astatotilapia_calliptera.GCF_900246225_1_fAstCal1_2_genomic";
NC_039306.1	selenoprofiles_genewise	CDS	32923093	32923169	.	-	.	phase "."; gene_id "TR.5.selenocysteine"; transcript_id "TR.5.selenocysteine"; Reference "TR.5.selenocysteine.astatotilapia_calliptera.GCF_900246225_1_fAstCal1_2_genomic";
NC_039306.1	selenoprofiles_genewise	CDS	32921431	32921587	.	-	.	phase "."; gene_id "TR.5.selenocysteine"; transcript_id "TR.5.selenocysteine"; Reference "TR.5.selenocysteine.astatotilapia_calliptera.GCF_900246225_1_fAstCal1_2_genomic";
NC_039306.1	selenoprofiles_genewise	CDS	32920984	32921091	.	-	.	phase "."; gene_id "TR.5.selenocysteine"; transcript_id "TR.5.selenocysteine"; Reference "TR.5.selenocysteine.astatotilapia_calliptera.GCF_900246225_1_fAstCal1_2_genomic";
NC_039306.1	selenoprofiles_genewise	CDS	32920635	32920730	.	-	.	phase "."; gene_id "TR.5.selenocysteine"; transcript_id "TR.5.selenocysteine"; Reference "TR.5.selenocysteine.astatotilapia_calliptera.GCF_900246225_1_fAstCal1_2_genomic";
NC_039306.1	selenoprofiles_genewise	CDS	32920388	32920522	.	-	.	phase "."; gene_id "TR.5.selenocysteine"; transcript_id "TR.5.selenocysteine"; Reference "TR.5.selenocysteine.astatotilapia_calliptera.GCF_900246225_1_fAstCal1_2_genomic";
NC_039306.1	selenoprofiles_genewise	CDS	32919097	32919165	.	-	.	phase "."; gene_id "TR.5.selenocysteine"; transcript_id "TR.5.selenocysteine"; Reference "TR.5.selenocysteine.astatotilapia_calliptera.GCF_900246225_1_fAstCal1_2_genomic";
NC_039306.1	selenoprofiles_secposition	Selenocysteine	32919103	32919105	.	-	.	phase "."; gene_id "Sec1:TR.5.selenocysteine"; transcript_id "Sec1:TR.5.selenocysteine"; Reference "TR.5.selenocysteine.astatotilapia_calliptera.GCF_900246225_1_fAstCal1_2_genomic";
NC_039313.1	selenoprofiles_exonerate	CDS	6146689	6146749	.	-	.	phase "."; gene_id "TR.16.selenocysteine"; transcript_id "TR.16.selenocysteine"; Reference "TR.16.selenocysteine.astatotilapia_calliptera.GCF_900246225_1_fAstCal1_2_genomic";
NC_039313.1	selenoprofiles_exonerate	CDS	6146550	6146606	.	-	.	phase "."; gene_id "TR.16.selenocysteine"; transcript_id "TR.16.selenocysteine"; Reference "TR.16.selenocysteine.astatotilapia_calliptera.GCF_900246225_1_fAstCal1_2_genomic";
NC_039313.1	selenoprofiles_exonerate	CDS	6146305	6146449	.	-	.	phase "."; gene_id "TR.16.selenocysteine"; transcript_id "TR.16.selenocysteine"; Reference "TR.16.selenocysteine.astatotilapia_calliptera.GCF_900246225_1_fAstCal1_2_genomic";
NC_039313.1	selenoprofiles_exonerate	CDS	6145877	6145951	.	-	.	phase "."; gene_id "TR.16.selenocysteine"; transcript_id "TR.16.selenocysteine"; Reference "TR.16.selenocysteine.astatotilapia_calliptera.GCF_900246225_1_fAstCal1_2_genomic";
NC_039313.1	selenoprofiles_exonerate	CDS	6145079	6145157	.	-	.	phase "."; gene_id "TR.16.selenocysteine"; transcript_id "TR.16.selenocysteine"; Reference "TR.16.selenocysteine.astatotilapia_calliptera.GCF_900246225_1_fAstCal1_2_genomic";
NC_039313.1	selenoprofiles_exonerate	CDS	6144243	6144305	.	-	.	phase "."; gene_id "TR.16.selenocysteine"; transcript_id "TR.16.selenocysteine"; Reference "TR.16.selenocysteine.astatotilapia_calliptera.GCF_900246225_1_fAstCal1_2_genomic";
NC_039313.1	selenoprofiles_exonerate	CDS	6144041	6144112	.	-	.	phase "."; gene_id "TR.16.selenocysteine"; transcript_id "TR.16.selenocysteine"; Reference "TR.16.selenocysteine.astatotilapia_calliptera.GCF_900246225_1_fAstCal1_2_genomic";
NC_039313.1	selenoprofiles_exonerate	CDS	6140176	6140265	.	-	.	phase "."; gene_id "TR.16.selenocysteine"; transcript_id "TR.16.selenocysteine"; Reference "TR.16.selenocysteine.astatotilapia_calliptera.GCF_900246225_1_fAstCal1_2_genomic";
NC_039313.1	selenoprofiles_exonerate	CDS	6139906	6140080	.	-	.	phase "."; gene_id "TR.16.selenocysteine"; transcript_id "TR.16.selenocysteine"; Reference "TR.16.selenocysteine.astatotilapia_calliptera.GCF_900246225_1_fAstCal1_2_genomic";
NC_039313.1	selenoprofiles_exonerate	CDS	6135414	6135550	.	-	.	phase "."; gene_id "TR.16.selenocysteine"; transcript_id "TR.16.selenocysteine"; Reference "TR.16.selenocysteine.astatotilapia_calliptera.GCF_900246225_1_fAstCal1_2_genomic";
NC_039313.1	selenoprofiles_exonerate	CDS	6131917	6132012	.	-	.	phase "."; gene_id "TR.16.selenocysteine"; transcript_id "TR.16.selenocysteine"; Reference "TR.16.selenocysteine.astatotilapia_calliptera.GCF_900246225_1_fAstCal1_2_genomic";
NC_039313.1	selenoprofiles_exonerate	CDS	6131273	6131365	.	-	.	phase "."; gene_id "TR.16.selenocysteine"; transcript_id "TR.16.selenocysteine"; Reference "TR.16.selenocysteine.astatotilapia_calliptera.GCF_900246225_1_fAstCal1_2_genomic";
NC_039313.1	selenoprofiles_exonerate	CDS	6129994	6130065	.	-	.	phase "."; gene_id "TR.16.selenocysteine"; transcript_id "TR.16.selenocysteine"; Reference "TR.16.selenocysteine.astatotilapia_calliptera.GCF_900246225_1_fAstCal1_2_genomic";
NC_039313.1	selenoprofiles_exonerate	CDS	6129815	6129912	.	-	.	phase "."; gene_id "TR.16.selenocysteine"; transcript_id "TR.16.selenocysteine"; Reference "TR.16.selenocysteine.astatotilapia_calliptera.GCF_900246225_1_fAstCal1_2_genomic";
NC_039313.1	selenoprofiles_exonerate	CDS	6129484	6129613	.	-	.	phase "."; gene_id "TR.16.selenocysteine"; transcript_id "TR.16.selenocysteine"; Reference "TR.16.selenocysteine.astatotilapia_calliptera.GCF_900246225_1_fAstCal1_2_genomic";
NC_039313.1	selenoprofiles_secposition	Selenocysteine	6129490	6129492	.	-	.	phase "."; gene_id "Sec1:TR.16.selenocysteine"; transcript_id "Sec1:TR.16.selenocysteine"; Reference "TR.16.selenocysteine.astatotilapia_calliptera.GCF_900246225_1_fAstCal1_2_genomic";
NC_039319.1	selenoprofiles_genewise	CDS	19242884	19243017	.	+	.	phase "."; gene_id "SelT.2.selenocysteine"; transcript_id "SelT.2.selenocysteine"; Reference "SelT.2.selenocysteine.astatotilapia_calliptera.GCF_900246225_1_fAstCal1_2_genomic";
NC_039319.1	selenoprofiles_genewise	CDS	19243807	19243917	.	+	.	phase "."; gene_id "SelT.2.selenocysteine"; transcript_id "SelT.2.selenocysteine"; Reference "SelT.2.selenocysteine.astatotilapia_calliptera.GCF_900246225_1_fAstCal1_2_genomic";
NC_039319.1	selenoprofiles_genewise	CDS	19247100	19247226	.	+	.	phase "."; gene_id "SelT.2.selenocysteine"; transcript_id "SelT.2.selenocysteine"; Reference "SelT.2.selenocysteine.astatotilapia_calliptera.GCF_900246225_1_fAstCal1_2_genomic";
NC_039319.1	selenoprofiles_genewise	CDS	19248708	19248795	.	+	.	phase "."; gene_id "SelT.2.selenocysteine"; transcript_id "SelT.2.selenocysteine"; Reference "SelT.2.selenocysteine.astatotilapia_calliptera.GCF_900246225_1_fAstCal1_2_genomic";
NC_039319.1	selenoprofiles_genewise	CDS	19248932	19249056	.	+	.	phase "."; gene_id "SelT.2.selenocysteine"; transcript_id "SelT.2.selenocysteine"; Reference "SelT.2.selenocysteine.astatotilapia_calliptera.GCF_900246225_1_fAstCal1_2_genomic";
NC_039319.1	selenoprofiles_secposition	Selenocysteine	19243814	19243816	.	+	.	phase "."; gene_id "Sec1:SelT.2.selenocysteine"; transcript_id "Sec1:SelT.2.selenocysteine"; Reference "SelT.2.selenocysteine.astatotilapia_calliptera.GCF_900246225_1_fAstCal1_2_genomic";
NC_039303.1	selenoprofiles_genewise	CDS	16971767	16971969	.	+	.	phase "."; gene_id "SelT.5.selenocysteine"; transcript_id "SelT.5.selenocysteine"; Reference "SelT.5.selenocysteine.astatotilapia_calliptera.GCF_900246225_1_fAstCal1_2_genomic";
NC_039303.1	selenoprofiles_genewise	CDS	16972415	16972525	.	+	.	phase "."; gene_id "SelT.5.selenocysteine"; transcript_id "SelT.5.selenocysteine"; Reference "SelT.5.selenocysteine.astatotilapia_calliptera.GCF_900246225_1_fAstCal1_2_genomic";
NC_039303.1	selenoprofiles_genewise	CDS	16972596	16972722	.	+	.	phase "."; gene_id "SelT.5.selenocysteine"; transcript_id "SelT.5.selenocysteine"; Reference "SelT.5.selenocysteine.astatotilapia_calliptera.GCF_900246225_1_fAstCal1_2_genomic";
NC_039303.1	selenoprofiles_genewise	CDS	16975376	16975463	.	+	.	phase "."; gene_id "SelT.5.selenocysteine"; transcript_id "SelT.5.selenocysteine"; Reference "SelT.5.selenocysteine.astatotilapia_calliptera.GCF_900246225_1_fAstCal1_2_genomic";
NC_039303.1	selenoprofiles_genewise	CDS	16982773	16982894	.	+	.	phase "."; gene_id "SelT.5.selenocysteine"; transcript_id "SelT.5.selenocysteine"; Reference "SelT.5.selenocysteine.astatotilapia_calliptera.GCF_900246225_1_fAstCal1_2_genomic";
NC_039303.1	selenoprofiles_secposition	Selenocysteine	16972422	16972424	.	+	.	phase "."; gene_id "Sec1:SelT.5.selenocysteine"; transcript_id "Sec1:SelT.5.selenocysteine"; Reference "SelT.5.selenocysteine.astatotilapia_calliptera.GCF_900246225_1_fAstCal1_2_genomic";
NC_039305.1	selenoprofiles_exonerate	CDS	6232629	6232657	.	+	.	phase "."; gene_id "SelW.2.selenocysteine"; transcript_id "SelW.2.selenocysteine"; Reference "SelW.2.selenocysteine.astatotilapia_calliptera.GCF_900246225_1_fAstCal1_2_genomic";
NC_039305.1	selenoprofiles_exonerate	CDS	6232862	6232959	.	+	.	phase "."; gene_id "SelW.2.selenocysteine"; transcript_id "SelW.2.selenocysteine"; Reference "SelW.2.selenocysteine.astatotilapia_calliptera.GCF_900246225_1_fAstCal1_2_genomic";
NC_039305.1	selenoprofiles_exonerate	CDS	6233142	6233218	.	+	.	phase "."; gene_id "SelW.2.selenocysteine"; transcript_id "SelW.2.selenocysteine"; Reference "SelW.2.selenocysteine.astatotilapia_calliptera.GCF_900246225_1_fAstCal1_2_genomic";
NC_039305.1	selenoprofiles_exonerate	CDS	6233317	6233400	.	+	.	phase "."; gene_id "SelW.2.selenocysteine"; transcript_id "SelW.2.selenocysteine"; Reference "SelW.2.selenocysteine.astatotilapia_calliptera.GCF_900246225_1_fAstCal1_2_genomic";
NC_039305.1	selenoprofiles_secposition	Selenocysteine	6232869	6232871	.	+	.	phase "."; gene_id "Sec2:SelW.2.selenocysteine"; transcript_id "Sec2:SelW.2.selenocysteine"; Reference "SelW.2.selenocysteine.astatotilapia_calliptera.GCF_900246225_1_fAstCal1_2_genomic";
NC_064420.1	selenoprofiles_genewise	CDS	33706951	33707257	.	-	.	phase "."; gene_id "SPS.8.selenocysteine"; transcript_id "SPS.8.selenocysteine"; Reference "SPS.8.selenocysteine.astyanax_mexicanus.GCF_023375975_1_AstMex3_surface_genomic";
NC_064420.1	selenoprofiles_genewise	CDS	33704799	33704902	.	-	.	phase "."; gene_id "SPS.8.selenocysteine"; transcript_id "SPS.8.selenocysteine"; Reference "SPS.8.selenocysteine.astyanax_mexicanus.GCF_023375975_1_AstMex3_surface_genomic";
NC_064420.1	selenoprofiles_genewise	CDS	33704449	33704556	.	-	.	phase "."; gene_id "SPS.8.selenocysteine"; transcript_id "SPS.8.selenocysteine"; Reference "SPS.8.selenocysteine.astyanax_mexicanus.GCF_023375975_1_AstMex3_surface_genomic";
NC_064420.1	selenoprofiles_genewise	CDS	33702994	33703148	.	-	.	phase "."; gene_id "SPS.8.selenocysteine"; transcript_id "SPS.8.selenocysteine"; Reference "SPS.8.selenocysteine.astyanax_mexicanus.GCF_023375975_1_AstMex3_surface_genomic";
NC_064420.1	selenoprofiles_genewise	CDS	33702769	33702859	.	-	.	phase "."; gene_id "SPS.8.selenocysteine"; transcript_id "SPS.8.selenocysteine"; Reference "SPS.8.selenocysteine.astyanax_mexicanus.GCF_023375975_1_AstMex3_surface_genomic";
NC_064420.1	selenoprofiles_genewise	CDS	33702557	33702656	.	-	.	phase "."; gene_id "SPS.8.selenocysteine"; transcript_id "SPS.8.selenocysteine"; Reference "SPS.8.selenocysteine.astyanax_mexicanus.GCF_023375975_1_AstMex3_surface_genomic";
NC_064420.1	selenoprofiles_genewise	CDS	33702024	33702236	.	-	.	phase "."; gene_id "SPS.8.selenocysteine"; transcript_id "SPS.8.selenocysteine"; Reference "SPS.8.selenocysteine.astyanax_mexicanus.GCF_023375975_1_AstMex3_surface_genomic";
NC_064420.1	selenoprofiles_genewise	CDS	33699023	33699294	.	-	.	phase "."; gene_id "SPS.8.selenocysteine"; transcript_id "SPS.8.selenocysteine"; Reference "SPS.8.selenocysteine.astyanax_mexicanus.GCF_023375975_1_AstMex3_surface_genomic";
NC_064420.1	selenoprofiles_secposition	Selenocysteine	33707102	33707104	.	-	.	phase "."; gene_id "Sec1:SPS.8.selenocysteine"; transcript_id "Sec1:SPS.8.selenocysteine"; Reference "SPS.8.selenocysteine.astyanax_mexicanus.GCF_023375975_1_AstMex3_surface_genomic";
NC_064408.1	selenoprofiles_genewise	CDS	74239414	74240241	.	-	.	phase "."; gene_id "DI.1.selenocysteine"; transcript_id "DI.1.selenocysteine"; Reference "DI.1.selenocysteine.astyanax_mexicanus.GCF_023375975_1_AstMex3_surface_genomic";
NC_064408.1	selenoprofiles_secposition	Selenocysteine	74239825	74239827	.	-	.	phase "."; gene_id "Sec1:DI.1.selenocysteine"; transcript_id "Sec1:DI.1.selenocysteine"; Reference "DI.1.selenocysteine.astyanax_mexicanus.GCF_023375975_1_AstMex3_surface_genomic";
NC_064421.1	selenoprofiles_genewise	CDS	44849129	44849974	.	+	.	phase "."; gene_id "DI.2.selenocysteine"; transcript_id "DI.2.selenocysteine"; Reference "DI.2.selenocysteine.astyanax_mexicanus.GCF_023375975_1_AstMex3_surface_genomic";
NC_064421.1	selenoprofiles_secposition	Selenocysteine	44849555	44849557	.	+	.	phase "."; gene_id "Sec1:DI.2.selenocysteine"; transcript_id "Sec1:DI.2.selenocysteine"; Reference "DI.2.selenocysteine.astyanax_mexicanus.GCF_023375975_1_AstMex3_surface_genomic";
NC_064421.1	selenoprofiles_genewise	CDS	7454794	7455057	.	-	.	phase "."; gene_id "DI.3.selenocysteine"; transcript_id "DI.3.selenocysteine"; Reference "DI.3.selenocysteine.astyanax_mexicanus.GCF_023375975_1_AstMex3_surface_genomic";
NC_064421.1	selenoprofiles_genewise	CDS	7448262	7448819	.	-	.	phase "."; gene_id "DI.3.selenocysteine"; transcript_id "DI.3.selenocysteine"; Reference "DI.3.selenocysteine.astyanax_mexicanus.GCF_023375975_1_AstMex3_surface_genomic";
NC_064421.1	selenoprofiles_secposition	Selenocysteine	7448661	7448663	.	-	.	phase "."; gene_id "Sec1:DI.3.selenocysteine"; transcript_id "Sec1:DI.3.selenocysteine"; Reference "DI.3.selenocysteine.astyanax_mexicanus.GCF_023375975_1_AstMex3_surface_genomic";
NC_064419.1	selenoprofiles_exonerate	CDS	6738039	6738207	.	-	.	phase "."; gene_id "DI.5.selenocysteine"; transcript_id "DI.5.selenocysteine"; Reference "DI.5.selenocysteine.astyanax_mexicanus.GCF_023375975_1_AstMex3_surface_genomic";
NC_064419.1	selenoprofiles_exonerate	CDS	6737545	6737858	.	-	.	phase "."; gene_id "DI.5.selenocysteine"; transcript_id "DI.5.selenocysteine"; Reference "DI.5.selenocysteine.astyanax_mexicanus.GCF_023375975_1_AstMex3_surface_genomic";
NC_064419.1	selenoprofiles_secposition	Selenocysteine	6738142	6738144	.	-	.	phase "."; gene_id "Sec1:DI.5.selenocysteine"; transcript_id "Sec1:DI.5.selenocysteine"; Reference "DI.5.selenocysteine.astyanax_mexicanus.GCF_023375975_1_AstMex3_surface_genomic";
NC_064429.1	selenoprofiles_genewise	CDS	32358524	32358631	.	-	.	phase "."; gene_id "Fep15.3.selenocysteine"; transcript_id "Fep15.3.selenocysteine"; Reference "Fep15.3.selenocysteine.astyanax_mexicanus.GCF_023375975_1_AstMex3_surface_genomic";
NC_064429.1	selenoprofiles_genewise	CDS	32356722	32356798	.	-	.	phase "."; gene_id "Fep15.3.selenocysteine"; transcript_id "Fep15.3.selenocysteine"; Reference "Fep15.3.selenocysteine.astyanax_mexicanus.GCF_023375975_1_AstMex3_surface_genomic";
NC_064429.1	selenoprofiles_genewise	CDS	32355547	32355625	.	-	.	phase "."; gene_id "Fep15.3.selenocysteine"; transcript_id "Fep15.3.selenocysteine"; Reference "Fep15.3.selenocysteine.astyanax_mexicanus.GCF_023375975_1_AstMex3_surface_genomic";
NC_064429.1	selenoprofiles_genewise	CDS	32352393	32352536	.	-	.	phase "."; gene_id "Fep15.3.selenocysteine"; transcript_id "Fep15.3.selenocysteine"; Reference "Fep15.3.selenocysteine.astyanax_mexicanus.GCF_023375975_1_AstMex3_surface_genomic";
NC_064429.1	selenoprofiles_secposition	Selenocysteine	32356778	32356780	.	-	.	phase "."; gene_id "Sec1:Fep15.3.selenocysteine"; transcript_id "Sec1:Fep15.3.selenocysteine"; Reference "Fep15.3.selenocysteine.astyanax_mexicanus.GCF_023375975_1_AstMex3_surface_genomic";
NC_064431.1	selenoprofiles_genewise	CDS	28739561	28739785	.	+	.	phase "."; gene_id "GPx.2.selenocysteine"; transcript_id "GPx.2.selenocysteine"; Reference "GPx.2.selenocysteine.astyanax_mexicanus.GCF_023375975_1_AstMex3_surface_genomic";
NC_064431.1	selenoprofiles_genewise	CDS	28741199	28741549	.	+	.	phase "."; gene_id "GPx.2.selenocysteine"; transcript_id "GPx.2.selenocysteine"; Reference "GPx.2.selenocysteine.astyanax_mexicanus.GCF_023375975_1_AstMex3_surface_genomic";
NC_064431.1	selenoprofiles_secposition	Selenocysteine	28739678	28739680	.	+	.	phase "."; gene_id "Sec1:GPx.2.selenocysteine"; transcript_id "Sec1:GPx.2.selenocysteine"; Reference "GPx.2.selenocysteine.astyanax_mexicanus.GCF_023375975_1_AstMex3_surface_genomic";
NC_064412.1	selenoprofiles_genewise	CDS	15149449	15149670	.	-	.	phase "."; gene_id "GPx.4.selenocysteine"; transcript_id "GPx.4.selenocysteine"; Reference "GPx.4.selenocysteine.astyanax_mexicanus.GCF_023375975_1_AstMex3_surface_genomic";
NC_064412.1	selenoprofiles_genewise	CDS	15147408	15147758	.	-	.	phase "."; gene_id "GPx.4.selenocysteine"; transcript_id "GPx.4.selenocysteine"; Reference "GPx.4.selenocysteine.astyanax_mexicanus.GCF_023375975_1_AstMex3_surface_genomic";
NC_064412.1	selenoprofiles_secposition	Selenocysteine	15149554	15149556	.	-	.	phase "."; gene_id "Sec1:GPx.4.selenocysteine"; transcript_id "Sec1:GPx.4.selenocysteine"; Reference "GPx.4.selenocysteine.astyanax_mexicanus.GCF_023375975_1_AstMex3_surface_genomic";
NC_064421.1	selenoprofiles_genewise	CDS	47846561	47846782	.	+	.	phase "."; gene_id "GPx.5.selenocysteine"; transcript_id "GPx.5.selenocysteine"; Reference "GPx.5.selenocysteine.astyanax_mexicanus.GCF_023375975_1_AstMex3_surface_genomic";
NC_064421.1	selenoprofiles_genewise	CDS	47847883	47848236	.	+	.	phase "."; gene_id "GPx.5.selenocysteine"; transcript_id "GPx.5.selenocysteine"; Reference "GPx.5.selenocysteine.astyanax_mexicanus.GCF_023375975_1_AstMex3_surface_genomic";
NC_064421.1	selenoprofiles_secposition	Selenocysteine	47846678	47846680	.	+	.	phase "."; gene_id "Sec1:GPx.5.selenocysteine"; transcript_id "Sec1:GPx.5.selenocysteine"; Reference "GPx.5.selenocysteine.astyanax_mexicanus.GCF_023375975_1_AstMex3_surface_genomic";
NC_064409.1	selenoprofiles_genewise	CDS	74878612	74878765	.	-	.	phase "."; gene_id "GPx.8.selenocysteine"; transcript_id "GPx.8.selenocysteine"; Reference "GPx.8.selenocysteine.astyanax_mexicanus.GCF_023375975_1_AstMex3_surface_genomic";
NC_064409.1	selenoprofiles_genewise	CDS	74875719	74875836	.	-	.	phase "."; gene_id "GPx.8.selenocysteine"; transcript_id "GPx.8.selenocysteine"; Reference "GPx.8.selenocysteine.astyanax_mexicanus.GCF_023375975_1_AstMex3_surface_genomic";
NC_064409.1	selenoprofiles_genewise	CDS	74872335	74872434	.	-	.	phase "."; gene_id "GPx.8.selenocysteine"; transcript_id "GPx.8.selenocysteine"; Reference "GPx.8.selenocysteine.astyanax_mexicanus.GCF_023375975_1_AstMex3_surface_genomic";
NC_064409.1	selenoprofiles_genewise	CDS	74870347	74870559	.	-	.	phase "."; gene_id "GPx.8.selenocysteine"; transcript_id "GPx.8.selenocysteine"; Reference "GPx.8.selenocysteine.astyanax_mexicanus.GCF_023375975_1_AstMex3_surface_genomic";
NC_064409.1	selenoprofiles_secposition	Selenocysteine	74878634	74878636	.	-	.	phase "."; gene_id "Sec1:GPx.8.selenocysteine"; transcript_id "Sec1:GPx.8.selenocysteine"; Reference "GPx.8.selenocysteine.astyanax_mexicanus.GCF_023375975_1_AstMex3_surface_genomic";
NC_064423.1	selenoprofiles_exonerate	CDS	14716190	14716339	.	+	.	phase "."; gene_id "GPx.13.selenocysteine"; transcript_id "GPx.13.selenocysteine"; Reference "GPx.13.selenocysteine.astyanax_mexicanus.GCF_023375975_1_AstMex3_surface_genomic";
NC_064423.1	selenoprofiles_exonerate	CDS	14716839	14716976	.	+	.	phase "."; gene_id "GPx.13.selenocysteine"; transcript_id "GPx.13.selenocysteine"; Reference "GPx.13.selenocysteine.astyanax_mexicanus.GCF_023375975_1_AstMex3_surface_genomic";
NC_064423.1	selenoprofiles_exonerate	CDS	14717538	14717612	.	+	.	phase "."; gene_id "GPx.13.selenocysteine"; transcript_id "GPx.13.selenocysteine"; Reference "GPx.13.selenocysteine.astyanax_mexicanus.GCF_023375975_1_AstMex3_surface_genomic";
NC_064423.1	selenoprofiles_secposition	Selenocysteine	14716232	14716234	.	+	.	phase "."; gene_id "Sec1:GPx.13.selenocysteine"; transcript_id "Sec1:GPx.13.selenocysteine"; Reference "GPx.13.selenocysteine.astyanax_mexicanus.GCF_023375975_1_AstMex3_surface_genomic";
NC_064411.1	selenoprofiles_exonerate	CDS	48865594	48865823	.	-	.	phase "."; gene_id "GPx.16.selenocysteine"; transcript_id "GPx.16.selenocysteine"; Reference "GPx.16.selenocysteine.astyanax_mexicanus.GCF_023375975_1_AstMex3_surface_genomic";
NC_064411.1	selenoprofiles_exonerate	CDS	48863832	48863976	.	-	.	phase "."; gene_id "GPx.16.selenocysteine"; transcript_id "GPx.16.selenocysteine"; Reference "GPx.16.selenocysteine.astyanax_mexicanus.GCF_023375975_1_AstMex3_surface_genomic";
NC_064411.1	selenoprofiles_exonerate	CDS	48862073	48862224	.	-	.	phase "."; gene_id "GPx.16.selenocysteine"; transcript_id "GPx.16.selenocysteine"; Reference "GPx.16.selenocysteine.astyanax_mexicanus.GCF_023375975_1_AstMex3_surface_genomic";
NC_064411.1	selenoprofiles_exonerate	CDS	48861075	48861096	.	-	.	phase "."; gene_id "GPx.16.selenocysteine"; transcript_id "GPx.16.selenocysteine"; Reference "GPx.16.selenocysteine.astyanax_mexicanus.GCF_023375975_1_AstMex3_surface_genomic";
NC_064411.1	selenoprofiles_exonerate	CDS	48860864	48860989	.	-	.	phase "."; gene_id "GPx.16.selenocysteine"; transcript_id "GPx.16.selenocysteine"; Reference "GPx.16.selenocysteine.astyanax_mexicanus.GCF_023375975_1_AstMex3_surface_genomic";
NC_064411.1	selenoprofiles_secposition	Selenocysteine	48863937	48863939	.	-	.	phase "."; gene_id "Sec1:GPx.16.selenocysteine"; transcript_id "Sec1:GPx.16.selenocysteine"; Reference "GPx.16.selenocysteine.astyanax_mexicanus.GCF_023375975_1_AstMex3_surface_genomic";
NC_064422.1	selenoprofiles_genewise	CDS	426057	426203	.	+	.	phase "."; gene_id "GPx.20.selenocysteine"; transcript_id "GPx.20.selenocysteine"; Reference "GPx.20.selenocysteine.astyanax_mexicanus.GCF_023375975_1_AstMex3_surface_genomic";
NC_064422.1	selenoprofiles_genewise	CDS	429727	429820	.	+	.	phase "."; gene_id "GPx.20.selenocysteine"; transcript_id "GPx.20.selenocysteine"; Reference "GPx.20.selenocysteine.astyanax_mexicanus.GCF_023375975_1_AstMex3_surface_genomic";
NC_064422.1	selenoprofiles_genewise	CDS	433161	433291	.	+	.	phase "."; gene_id "GPx.20.selenocysteine"; transcript_id "GPx.20.selenocysteine"; Reference "GPx.20.selenocysteine.astyanax_mexicanus.GCF_023375975_1_AstMex3_surface_genomic";
NC_064422.1	selenoprofiles_genewise	CDS	434595	434792	.	+	.	phase "."; gene_id "GPx.20.selenocysteine"; transcript_id "GPx.20.selenocysteine"; Reference "GPx.20.selenocysteine.astyanax_mexicanus.GCF_023375975_1_AstMex3_surface_genomic";
NC_064422.1	selenoprofiles_secposition	Selenocysteine	426183	426185	.	+	.	phase "."; gene_id "Sec1:GPx.20.selenocysteine"; transcript_id "Sec1:GPx.20.selenocysteine"; Reference "GPx.20.selenocysteine.astyanax_mexicanus.GCF_023375975_1_AstMex3_surface_genomic";
NC_064425.1	selenoprofiles_blast	CDS	41000663	41000857	.	+	.	phase "."; gene_id "Sel15.1.selenocysteine"; transcript_id "Sel15.1.selenocysteine"; Reference "Sel15.1.selenocysteine.astyanax_mexicanus.GCF_023375975_1_AstMex3_surface_genomic";
NC_064425.1	selenoprofiles_blast	CDS	41001753	41001842	.	+	.	phase "."; gene_id "Sel15.1.selenocysteine"; transcript_id "Sel15.1.selenocysteine"; Reference "Sel15.1.selenocysteine.astyanax_mexicanus.GCF_023375975_1_AstMex3_surface_genomic";
NC_064425.1	selenoprofiles_blast	CDS	41003508	41003651	.	+	.	phase "."; gene_id "Sel15.1.selenocysteine"; transcript_id "Sel15.1.selenocysteine"; Reference "Sel15.1.selenocysteine.astyanax_mexicanus.GCF_023375975_1_AstMex3_surface_genomic";
NC_064425.1	selenoprofiles_secposition	Selenocysteine	41001786	41001788	.	+	.	phase "."; gene_id "Sec1:Sel15.1.selenocysteine"; transcript_id "Sec1:Sel15.1.selenocysteine"; Reference "Sel15.1.selenocysteine.astyanax_mexicanus.GCF_023375975_1_AstMex3_surface_genomic";
NC_064417.1	selenoprofiles_exonerate	CDS	23200226	23200247	.	-	.	phase "."; gene_id "SelH.1.selenocysteine"; transcript_id "SelH.1.selenocysteine"; Reference "SelH.1.selenocysteine.astyanax_mexicanus.GCF_023375975_1_AstMex3_surface_genomic";
NC_064417.1	selenoprofiles_exonerate	CDS	23198926	23199040	.	-	.	phase "."; gene_id "SelH.1.selenocysteine"; transcript_id "SelH.1.selenocysteine"; Reference "SelH.1.selenocysteine.astyanax_mexicanus.GCF_023375975_1_AstMex3_surface_genomic";
NC_064417.1	selenoprofiles_exonerate	CDS	23198526	23198668	.	-	.	phase "."; gene_id "SelH.1.selenocysteine"; transcript_id "SelH.1.selenocysteine"; Reference "SelH.1.selenocysteine.astyanax_mexicanus.GCF_023375975_1_AstMex3_surface_genomic";
NC_064417.1	selenoprofiles_exonerate	CDS	23197955	23198061	.	-	.	phase "."; gene_id "SelH.1.selenocysteine"; transcript_id "SelH.1.selenocysteine"; Reference "SelH.1.selenocysteine.astyanax_mexicanus.GCF_023375975_1_AstMex3_surface_genomic";
NC_064417.1	selenoprofiles_secposition	Selenocysteine	23198659	23198661	.	-	.	phase "."; gene_id "Sec1:SelH.1.selenocysteine"; transcript_id "Sec1:SelH.1.selenocysteine"; Reference "SelH.1.selenocysteine.astyanax_mexicanus.GCF_023375975_1_AstMex3_surface_genomic";
NC_064420.1	selenoprofiles_genewise	CDS	255798	255854	.	+	.	phase "."; gene_id "SelI.3.selenocysteine"; transcript_id "SelI.3.selenocysteine"; Reference "SelI.3.selenocysteine.astyanax_mexicanus.GCF_023375975_1_AstMex3_surface_genomic";
NC_064420.1	selenoprofiles_genewise	CDS	258130	258198	.	+	.	phase "."; gene_id "SelI.3.selenocysteine"; transcript_id "SelI.3.selenocysteine"; Reference "SelI.3.selenocysteine.astyanax_mexicanus.GCF_023375975_1_AstMex3_surface_genomic";
NC_064420.1	selenoprofiles_genewise	CDS	258930	259038	.	+	.	phase "."; gene_id "SelI.3.selenocysteine"; transcript_id "SelI.3.selenocysteine"; Reference "SelI.3.selenocysteine.astyanax_mexicanus.GCF_023375975_1_AstMex3_surface_genomic";
NC_064420.1	selenoprofiles_genewise	CDS	259269	259343	.	+	.	phase "."; gene_id "SelI.3.selenocysteine"; transcript_id "SelI.3.selenocysteine"; Reference "SelI.3.selenocysteine.astyanax_mexicanus.GCF_023375975_1_AstMex3_surface_genomic";
NC_064420.1	selenoprofiles_genewise	CDS	260055	260317	.	+	.	phase "."; gene_id "SelI.3.selenocysteine"; transcript_id "SelI.3.selenocysteine"; Reference "SelI.3.selenocysteine.astyanax_mexicanus.GCF_023375975_1_AstMex3_surface_genomic";
NC_064420.1	selenoprofiles_genewise	CDS	260857	260988	.	+	.	phase "."; gene_id "SelI.3.selenocysteine"; transcript_id "SelI.3.selenocysteine"; Reference "SelI.3.selenocysteine.astyanax_mexicanus.GCF_023375975_1_AstMex3_surface_genomic";
NC_064420.1	selenoprofiles_genewise	CDS	261295	261504	.	+	.	phase "."; gene_id "SelI.3.selenocysteine"; transcript_id "SelI.3.selenocysteine"; Reference "SelI.3.selenocysteine.astyanax_mexicanus.GCF_023375975_1_AstMex3_surface_genomic";
NC_064420.1	selenoprofiles_genewise	CDS	262134	262316	.	+	.	phase "."; gene_id "SelI.3.selenocysteine"; transcript_id "SelI.3.selenocysteine"; Reference "SelI.3.selenocysteine.astyanax_mexicanus.GCF_023375975_1_AstMex3_surface_genomic";
NC_064420.1	selenoprofiles_genewise	CDS	263186	263293	.	+	.	phase "."; gene_id "SelI.3.selenocysteine"; transcript_id "SelI.3.selenocysteine"; Reference "SelI.3.selenocysteine.astyanax_mexicanus.GCF_023375975_1_AstMex3_surface_genomic";
NC_064420.1	selenoprofiles_secposition	Selenocysteine	263249	263251	.	+	.	phase "."; gene_id "Sec1:SelI.3.selenocysteine"; transcript_id "Sec1:SelI.3.selenocysteine"; Reference "SelI.3.selenocysteine.astyanax_mexicanus.GCF_023375975_1_AstMex3_surface_genomic";
NC_064411.1	selenoprofiles_genewise	CDS	58037139	58037205	.	-	.	phase "."; gene_id "SelJ.3.selenocysteine"; transcript_id "SelJ.3.selenocysteine"; Reference "SelJ.3.selenocysteine.astyanax_mexicanus.GCF_023375975_1_AstMex3_surface_genomic";
NC_064411.1	selenoprofiles_genewise	CDS	58035907	58036083	.	-	.	phase "."; gene_id "SelJ.3.selenocysteine"; transcript_id "SelJ.3.selenocysteine"; Reference "SelJ.3.selenocysteine.astyanax_mexicanus.GCF_023375975_1_AstMex3_surface_genomic";
NC_064411.1	selenoprofiles_genewise	CDS	58034370	58034468	.	-	.	phase "."; gene_id "SelJ.3.selenocysteine"; transcript_id "SelJ.3.selenocysteine"; Reference "SelJ.3.selenocysteine.astyanax_mexicanus.GCF_023375975_1_AstMex3_surface_genomic";
NC_064411.1	selenoprofiles_genewise	CDS	58033518	58033610	.	-	.	phase "."; gene_id "SelJ.3.selenocysteine"; transcript_id "SelJ.3.selenocysteine"; Reference "SelJ.3.selenocysteine.astyanax_mexicanus.GCF_023375975_1_AstMex3_surface_genomic";
NC_064411.1	selenoprofiles_genewise	CDS	58033276	58033432	.	-	.	phase "."; gene_id "SelJ.3.selenocysteine"; transcript_id "SelJ.3.selenocysteine"; Reference "SelJ.3.selenocysteine.astyanax_mexicanus.GCF_023375975_1_AstMex3_surface_genomic";
NC_064411.1	selenoprofiles_genewise	CDS	58031811	58031926	.	-	.	phase "."; gene_id "SelJ.3.selenocysteine"; transcript_id "SelJ.3.selenocysteine"; Reference "SelJ.3.selenocysteine.astyanax_mexicanus.GCF_023375975_1_AstMex3_surface_genomic";
NC_064411.1	selenoprofiles_genewise	CDS	58031551	58031628	.	-	.	phase "."; gene_id "SelJ.3.selenocysteine"; transcript_id "SelJ.3.selenocysteine"; Reference "SelJ.3.selenocysteine.astyanax_mexicanus.GCF_023375975_1_AstMex3_surface_genomic";
NC_064411.1	selenoprofiles_genewise	CDS	58030432	58030571	.	-	.	phase "."; gene_id "SelJ.3.selenocysteine"; transcript_id "SelJ.3.selenocysteine"; Reference "SelJ.3.selenocysteine.astyanax_mexicanus.GCF_023375975_1_AstMex3_surface_genomic";
NC_064411.1	selenoprofiles_genewise	CDS	58022700	58022801	.	-	.	phase "."; gene_id "SelJ.3.selenocysteine"; transcript_id "SelJ.3.selenocysteine"; Reference "SelJ.3.selenocysteine.astyanax_mexicanus.GCF_023375975_1_AstMex3_surface_genomic";
NC_064411.1	selenoprofiles_secposition	Selenocysteine	58031552	58031554	.	-	.	phase "."; gene_id "Sec1:SelJ.3.selenocysteine"; transcript_id "Sec1:SelJ.3.selenocysteine"; Reference "SelJ.3.selenocysteine.astyanax_mexicanus.GCF_023375975_1_AstMex3_surface_genomic";
NC_064419.1	selenoprofiles_genewise	CDS	11492175	11492287	.	+	.	phase "."; gene_id "SelK.1.selenocysteine"; transcript_id "SelK.1.selenocysteine"; Reference "SelK.1.selenocysteine.astyanax_mexicanus.GCF_023375975_1_AstMex3_surface_genomic";
NC_064419.1	selenoprofiles_genewise	CDS	11492785	11492862	.	+	.	phase "."; gene_id "SelK.1.selenocysteine"; transcript_id "SelK.1.selenocysteine"; Reference "SelK.1.selenocysteine.astyanax_mexicanus.GCF_023375975_1_AstMex3_surface_genomic";
NC_064419.1	selenoprofiles_genewise	CDS	11493646	11493817	.	+	.	phase "."; gene_id "SelK.1.selenocysteine"; transcript_id "SelK.1.selenocysteine"; Reference "SelK.1.selenocysteine.astyanax_mexicanus.GCF_023375975_1_AstMex3_surface_genomic";
NC_064419.1	selenoprofiles_secposition	Selenocysteine	11493731	11493733	.	+	.	phase "."; gene_id "Sec1:SelK.1.selenocysteine"; transcript_id "Sec1:SelK.1.selenocysteine"; Reference "SelK.1.selenocysteine.astyanax_mexicanus.GCF_023375975_1_AstMex3_surface_genomic";
NC_064408.1	selenoprofiles_genewise	CDS	45510634	45510764	.	-	.	phase "."; gene_id "SelL.5.selenocysteine"; transcript_id "SelL.5.selenocysteine"; Reference "SelL.5.selenocysteine.astyanax_mexicanus.GCF_023375975_1_AstMex3_surface_genomic";
NC_064408.1	selenoprofiles_genewise	CDS	45509454	45509568	.	-	.	phase "."; gene_id "SelL.5.selenocysteine"; transcript_id "SelL.5.selenocysteine"; Reference "SelL.5.selenocysteine.astyanax_mexicanus.GCF_023375975_1_AstMex3_surface_genomic";
NC_064408.1	selenoprofiles_genewise	CDS	45507912	45508034	.	-	.	phase "."; gene_id "SelL.5.selenocysteine"; transcript_id "SelL.5.selenocysteine"; Reference "SelL.5.selenocysteine.astyanax_mexicanus.GCF_023375975_1_AstMex3_surface_genomic";
NC_064408.1	selenoprofiles_genewise	CDS	45506464	45506601	.	-	.	phase "."; gene_id "SelL.5.selenocysteine"; transcript_id "SelL.5.selenocysteine"; Reference "SelL.5.selenocysteine.astyanax_mexicanus.GCF_023375975_1_AstMex3_surface_genomic";
NC_064408.1	selenoprofiles_genewise	CDS	45505957	45506076	.	-	.	phase "."; gene_id "SelL.5.selenocysteine"; transcript_id "SelL.5.selenocysteine"; Reference "SelL.5.selenocysteine.astyanax_mexicanus.GCF_023375975_1_AstMex3_surface_genomic";
NC_064408.1	selenoprofiles_secposition	Selenocysteine	45509496	45509498	.	-	.	phase "."; gene_id "Sec1:SelL.5.selenocysteine"; transcript_id "Sec1:SelL.5.selenocysteine"; Reference "SelL.5.selenocysteine.astyanax_mexicanus.GCF_023375975_1_AstMex3_surface_genomic";
NC_064408.1	selenoprofiles_secposition	Selenocysteine	45509487	45509489	.	-	.	phase "."; gene_id "Sec2:SelL.5.selenocysteine"; transcript_id "Sec2:SelL.5.selenocysteine"; Reference "SelL.5.selenocysteine.astyanax_mexicanus.GCF_023375975_1_AstMex3_surface_genomic";
NC_064429.1	selenoprofiles_exonerate	CDS	1207540	1207638	.	-	.	phase "."; gene_id "SelM.3.selenocysteine"; transcript_id "SelM.3.selenocysteine"; Reference "SelM.3.selenocysteine.astyanax_mexicanus.GCF_023375975_1_AstMex3_surface_genomic";
NC_064429.1	selenoprofiles_exonerate	CDS	1203166	1203201	.	-	.	phase "."; gene_id "SelM.3.selenocysteine"; transcript_id "SelM.3.selenocysteine"; Reference "SelM.3.selenocysteine.astyanax_mexicanus.GCF_023375975_1_AstMex3_surface_genomic";
NC_064429.1	selenoprofiles_exonerate	CDS	1203030	1203064	.	-	.	phase "."; gene_id "SelM.3.selenocysteine"; transcript_id "SelM.3.selenocysteine"; Reference "SelM.3.selenocysteine.astyanax_mexicanus.GCF_023375975_1_AstMex3_surface_genomic";
NC_064429.1	selenoprofiles_exonerate	CDS	1201907	1201985	.	-	.	phase "."; gene_id "SelM.3.selenocysteine"; transcript_id "SelM.3.selenocysteine"; Reference "SelM.3.selenocysteine.astyanax_mexicanus.GCF_023375975_1_AstMex3_surface_genomic";
NC_064429.1	selenoprofiles_exonerate	CDS	1200206	1200430	.	-	.	phase "."; gene_id "SelM.3.selenocysteine"; transcript_id "SelM.3.selenocysteine"; Reference "SelM.3.selenocysteine.astyanax_mexicanus.GCF_023375975_1_AstMex3_surface_genomic";
NC_064429.1	selenoprofiles_secposition	Selenocysteine	1203187	1203189	.	-	.	phase "."; gene_id "Sec1:SelM.3.selenocysteine"; transcript_id "Sec1:SelM.3.selenocysteine"; Reference "SelM.3.selenocysteine.astyanax_mexicanus.GCF_023375975_1_AstMex3_surface_genomic";
NC_064421.1	selenoprofiles_genewise	CDS	32618562	32618780	.	+	.	phase "."; gene_id "SelN.8.selenocysteine"; transcript_id "SelN.8.selenocysteine"; Reference "SelN.8.selenocysteine.astyanax_mexicanus.GCF_023375975_1_AstMex3_surface_genomic";
NC_064421.1	selenoprofiles_genewise	CDS	32619976	32620093	.	+	.	phase "."; gene_id "SelN.8.selenocysteine"; transcript_id "SelN.8.selenocysteine"; Reference "SelN.8.selenocysteine.astyanax_mexicanus.GCF_023375975_1_AstMex3_surface_genomic";
NC_064421.1	selenoprofiles_genewise	CDS	32620842	32620972	.	+	.	phase "."; gene_id "SelN.8.selenocysteine"; transcript_id "SelN.8.selenocysteine"; Reference "SelN.8.selenocysteine.astyanax_mexicanus.GCF_023375975_1_AstMex3_surface_genomic";
NC_064421.1	selenoprofiles_genewise	CDS	32621357	32621569	.	+	.	phase "."; gene_id "SelN.8.selenocysteine"; transcript_id "SelN.8.selenocysteine"; Reference "SelN.8.selenocysteine.astyanax_mexicanus.GCF_023375975_1_AstMex3_surface_genomic";
NC_064421.1	selenoprofiles_genewise	CDS	32625219	32625343	.	+	.	phase "."; gene_id "SelN.8.selenocysteine"; transcript_id "SelN.8.selenocysteine"; Reference "SelN.8.selenocysteine.astyanax_mexicanus.GCF_023375975_1_AstMex3_surface_genomic";
NC_064421.1	selenoprofiles_genewise	CDS	32626552	32626689	.	+	.	phase "."; gene_id "SelN.8.selenocysteine"; transcript_id "SelN.8.selenocysteine"; Reference "SelN.8.selenocysteine.astyanax_mexicanus.GCF_023375975_1_AstMex3_surface_genomic";
NC_064421.1	selenoprofiles_genewise	CDS	32627497	32627578	.	+	.	phase "."; gene_id "SelN.8.selenocysteine"; transcript_id "SelN.8.selenocysteine"; Reference "SelN.8.selenocysteine.astyanax_mexicanus.GCF_023375975_1_AstMex3_surface_genomic";
NC_064421.1	selenoprofiles_genewise	CDS	32627665	32627853	.	+	.	phase "."; gene_id "SelN.8.selenocysteine"; transcript_id "SelN.8.selenocysteine"; Reference "SelN.8.selenocysteine.astyanax_mexicanus.GCF_023375975_1_AstMex3_surface_genomic";
NC_064421.1	selenoprofiles_genewise	CDS	32629074	32629179	.	+	.	phase "."; gene_id "SelN.8.selenocysteine"; transcript_id "SelN.8.selenocysteine"; Reference "SelN.8.selenocysteine.astyanax_mexicanus.GCF_023375975_1_AstMex3_surface_genomic";
NC_064421.1	selenoprofiles_genewise	CDS	32629517	32629629	.	+	.	phase "."; gene_id "SelN.8.selenocysteine"; transcript_id "SelN.8.selenocysteine"; Reference "SelN.8.selenocysteine.astyanax_mexicanus.GCF_023375975_1_AstMex3_surface_genomic";
NC_064421.1	selenoprofiles_genewise	CDS	32629760	32629861	.	+	.	phase "."; gene_id "SelN.8.selenocysteine"; transcript_id "SelN.8.selenocysteine"; Reference "SelN.8.selenocysteine.astyanax_mexicanus.GCF_023375975_1_AstMex3_surface_genomic";
NC_064421.1	selenoprofiles_genewise	CDS	32630842	32631006	.	+	.	phase "."; gene_id "SelN.8.selenocysteine"; transcript_id "SelN.8.selenocysteine"; Reference "SelN.8.selenocysteine.astyanax_mexicanus.GCF_023375975_1_AstMex3_surface_genomic";
NC_064421.1	selenoprofiles_secposition	Selenocysteine	32629176	32629178	.	+	.	phase "."; gene_id "Sec1:SelN.8.selenocysteine"; transcript_id "Sec1:SelN.8.selenocysteine"; Reference "SelN.8.selenocysteine.astyanax_mexicanus.GCF_023375975_1_AstMex3_surface_genomic";
NC_064416.1	selenoprofiles_genewise	CDS	20546353	20546906	.	-	.	phase "."; gene_id "SelO.1.selenocysteine"; transcript_id "SelO.1.selenocysteine"; Reference "SelO.1.selenocysteine.astyanax_mexicanus.GCF_023375975_1_AstMex3_surface_genomic";
NC_064416.1	selenoprofiles_genewise	CDS	20545057	20545260	.	-	.	phase "."; gene_id "SelO.1.selenocysteine"; transcript_id "SelO.1.selenocysteine"; Reference "SelO.1.selenocysteine.astyanax_mexicanus.GCF_023375975_1_AstMex3_surface_genomic";
NC_064416.1	selenoprofiles_genewise	CDS	20544678	20544858	.	-	.	phase "."; gene_id "SelO.1.selenocysteine"; transcript_id "SelO.1.selenocysteine"; Reference "SelO.1.selenocysteine.astyanax_mexicanus.GCF_023375975_1_AstMex3_surface_genomic";
NC_064416.1	selenoprofiles_genewise	CDS	20543220	20543350	.	-	.	phase "."; gene_id "SelO.1.selenocysteine"; transcript_id "SelO.1.selenocysteine"; Reference "SelO.1.selenocysteine.astyanax_mexicanus.GCF_023375975_1_AstMex3_surface_genomic";
NC_064416.1	selenoprofiles_genewise	CDS	20542393	20542670	.	-	.	phase "."; gene_id "SelO.1.selenocysteine"; transcript_id "SelO.1.selenocysteine"; Reference "SelO.1.selenocysteine.astyanax_mexicanus.GCF_023375975_1_AstMex3_surface_genomic";
NC_064416.1	selenoprofiles_genewise	CDS	20542124	20542292	.	-	.	phase "."; gene_id "SelO.1.selenocysteine"; transcript_id "SelO.1.selenocysteine"; Reference "SelO.1.selenocysteine.astyanax_mexicanus.GCF_023375975_1_AstMex3_surface_genomic";
NC_064416.1	selenoprofiles_genewise	CDS	20541084	20541269	.	-	.	phase "."; gene_id "SelO.1.selenocysteine"; transcript_id "SelO.1.selenocysteine"; Reference "SelO.1.selenocysteine.astyanax_mexicanus.GCF_023375975_1_AstMex3_surface_genomic";
NC_064416.1	selenoprofiles_genewise	CDS	20540043	20540199	.	-	.	phase "."; gene_id "SelO.1.selenocysteine"; transcript_id "SelO.1.selenocysteine"; Reference "SelO.1.selenocysteine.astyanax_mexicanus.GCF_023375975_1_AstMex3_surface_genomic";
NC_064416.1	selenoprofiles_genewise	CDS	20539376	20539609	.	-	.	phase "."; gene_id "SelO.1.selenocysteine"; transcript_id "SelO.1.selenocysteine"; Reference "SelO.1.selenocysteine.astyanax_mexicanus.GCF_023375975_1_AstMex3_surface_genomic";
NC_064416.1	selenoprofiles_secposition	Selenocysteine	20539385	20539387	.	-	.	phase "."; gene_id "Sec1:SelO.1.selenocysteine"; transcript_id "Sec1:SelO.1.selenocysteine"; Reference "SelO.1.selenocysteine.astyanax_mexicanus.GCF_023375975_1_AstMex3_surface_genomic";
NC_064409.1	selenoprofiles_exonerate	CDS	32105956	32106494	.	-	.	phase "."; gene_id "SelO.9.selenocysteine"; transcript_id "SelO.9.selenocysteine"; Reference "SelO.9.selenocysteine.astyanax_mexicanus.GCF_023375975_1_AstMex3_surface_genomic";
NC_064409.1	selenoprofiles_exonerate	CDS	32103506	32103709	.	-	.	phase "."; gene_id "SelO.9.selenocysteine"; transcript_id "SelO.9.selenocysteine"; Reference "SelO.9.selenocysteine.astyanax_mexicanus.GCF_023375975_1_AstMex3_surface_genomic";
NC_064409.1	selenoprofiles_exonerate	CDS	32102067	32102244	.	-	.	phase "."; gene_id "SelO.9.selenocysteine"; transcript_id "SelO.9.selenocysteine"; Reference "SelO.9.selenocysteine.astyanax_mexicanus.GCF_023375975_1_AstMex3_surface_genomic";
NC_064409.1	selenoprofiles_exonerate	CDS	32101837	32101967	.	-	.	phase "."; gene_id "SelO.9.selenocysteine"; transcript_id "SelO.9.selenocysteine"; Reference "SelO.9.selenocysteine.astyanax_mexicanus.GCF_023375975_1_AstMex3_surface_genomic";
NC_064409.1	selenoprofiles_exonerate	CDS	32100663	32100940	.	-	.	phase "."; gene_id "SelO.9.selenocysteine"; transcript_id "SelO.9.selenocysteine"; Reference "SelO.9.selenocysteine.astyanax_mexicanus.GCF_023375975_1_AstMex3_surface_genomic";
NC_064409.1	selenoprofiles_exonerate	CDS	32098159	32098321	.	-	.	phase "."; gene_id "SelO.9.selenocysteine"; transcript_id "SelO.9.selenocysteine"; Reference "SelO.9.selenocysteine.astyanax_mexicanus.GCF_023375975_1_AstMex3_surface_genomic";
NC_064409.1	selenoprofiles_exonerate	CDS	32096371	32096556	.	-	.	phase "."; gene_id "SelO.9.selenocysteine"; transcript_id "SelO.9.selenocysteine"; Reference "SelO.9.selenocysteine.astyanax_mexicanus.GCF_023375975_1_AstMex3_surface_genomic";
NC_064409.1	selenoprofiles_exonerate	CDS	32096109	32096265	.	-	.	phase "."; gene_id "SelO.9.selenocysteine"; transcript_id "SelO.9.selenocysteine"; Reference "SelO.9.selenocysteine.astyanax_mexicanus.GCF_023375975_1_AstMex3_surface_genomic";
NC_064409.1	selenoprofiles_exonerate	CDS	32095072	32095296	.	-	.	phase "."; gene_id "SelO.9.selenocysteine"; transcript_id "SelO.9.selenocysteine"; Reference "SelO.9.selenocysteine.astyanax_mexicanus.GCF_023375975_1_AstMex3_surface_genomic";
NC_064409.1	selenoprofiles_secposition	Selenocysteine	32095081	32095083	.	-	.	phase "."; gene_id "Sec1:SelO.9.selenocysteine"; transcript_id "Sec1:SelO.9.selenocysteine"; Reference "SelO.9.selenocysteine.astyanax_mexicanus.GCF_023375975_1_AstMex3_surface_genomic";
NC_064411.1	selenoprofiles_genewise	CDS	37522876	37523093	.	-	.	phase "."; gene_id "SelP.3.selenocysteine"; transcript_id "SelP.3.selenocysteine"; Reference "SelP.3.selenocysteine.astyanax_mexicanus.GCF_023375975_1_AstMex3_surface_genomic";
NC_064411.1	selenoprofiles_genewise	CDS	37521631	37521843	.	-	.	phase "."; gene_id "SelP.3.selenocysteine"; transcript_id "SelP.3.selenocysteine"; Reference "SelP.3.selenocysteine.astyanax_mexicanus.GCF_023375975_1_AstMex3_surface_genomic";
NC_064411.1	selenoprofiles_genewise	CDS	37520997	37521183	.	-	.	phase "."; gene_id "SelP.3.selenocysteine"; transcript_id "SelP.3.selenocysteine"; Reference "SelP.3.selenocysteine.astyanax_mexicanus.GCF_023375975_1_AstMex3_surface_genomic";
NC_064411.1	selenoprofiles_secposition	Selenocysteine	37522902	37522904	.	-	.	phase "."; gene_id "Sec1:SelP.3.selenocysteine"; transcript_id "Sec1:SelP.3.selenocysteine"; Reference "SelP.3.selenocysteine.astyanax_mexicanus.GCF_023375975_1_AstMex3_surface_genomic";
NC_064419.1	selenoprofiles_genewise	CDS	33689412	33689614	.	+	.	phase "."; gene_id "SelP.4.selenocysteine"; transcript_id "SelP.4.selenocysteine"; Reference "SelP.4.selenocysteine.astyanax_mexicanus.GCF_023375975_1_AstMex3_surface_genomic";
NC_064419.1	selenoprofiles_genewise	CDS	33691042	33691254	.	+	.	phase "."; gene_id "SelP.4.selenocysteine"; transcript_id "SelP.4.selenocysteine"; Reference "SelP.4.selenocysteine.astyanax_mexicanus.GCF_023375975_1_AstMex3_surface_genomic";
NC_064419.1	selenoprofiles_genewise	CDS	33691955	33692072	.	+	.	phase "."; gene_id "SelP.4.selenocysteine"; transcript_id "SelP.4.selenocysteine"; Reference "SelP.4.selenocysteine.astyanax_mexicanus.GCF_023375975_1_AstMex3_surface_genomic";
NC_064419.1	selenoprofiles_genewise	CDS	33692321	33692728	.	+	.	phase "."; gene_id "SelP.4.selenocysteine"; transcript_id "SelP.4.selenocysteine"; Reference "SelP.4.selenocysteine.astyanax_mexicanus.GCF_023375975_1_AstMex3_surface_genomic";
NC_064419.1	selenoprofiles_secposition	Selenocysteine	33689586	33689588	.	+	.	phase "."; gene_id "Sec1:SelP.4.selenocysteine"; transcript_id "Sec1:SelP.4.selenocysteine"; Reference "SelP.4.selenocysteine.astyanax_mexicanus.GCF_023375975_1_AstMex3_surface_genomic";
NC_064419.1	selenoprofiles_secposition	Selenocysteine	33692690	33692692	.	+	.	phase "."; gene_id "Sec17:SelP.4.selenocysteine"; transcript_id "Sec17:SelP.4.selenocysteine"; Reference "SelP.4.selenocysteine.astyanax_mexicanus.GCF_023375975_1_AstMex3_surface_genomic";
NC_064426.1	selenoprofiles_genewise	CDS	28165128	28165182	.	+	.	phase "."; gene_id "SelR.1.selenocysteine"; transcript_id "SelR.1.selenocysteine"; Reference "SelR.1.selenocysteine.astyanax_mexicanus.GCF_023375975_1_AstMex3_surface_genomic";
NC_064426.1	selenoprofiles_genewise	CDS	28167513	28167655	.	+	.	phase "."; gene_id "SelR.1.selenocysteine"; transcript_id "SelR.1.selenocysteine"; Reference "SelR.1.selenocysteine.astyanax_mexicanus.GCF_023375975_1_AstMex3_surface_genomic";
NC_064426.1	selenoprofiles_genewise	CDS	28167955	28168077	.	+	.	phase "."; gene_id "SelR.1.selenocysteine"; transcript_id "SelR.1.selenocysteine"; Reference "SelR.1.selenocysteine.astyanax_mexicanus.GCF_023375975_1_AstMex3_surface_genomic";
NC_064426.1	selenoprofiles_secposition	Selenocysteine	28168033	28168035	.	+	.	phase "."; gene_id "Sec1:SelR.1.selenocysteine"; transcript_id "Sec1:SelR.1.selenocysteine"; Reference "SelR.1.selenocysteine.astyanax_mexicanus.GCF_023375975_1_AstMex3_surface_genomic";
NC_064422.1	selenoprofiles_genewise	CDS	24583425	24583479	.	-	.	phase "."; gene_id "SelR.7.selenocysteine"; transcript_id "SelR.7.selenocysteine"; Reference "SelR.7.selenocysteine.astyanax_mexicanus.GCF_023375975_1_AstMex3_surface_genomic";
NC_064422.1	selenoprofiles_genewise	CDS	24582598	24582740	.	-	.	phase "."; gene_id "SelR.7.selenocysteine"; transcript_id "SelR.7.selenocysteine"; Reference "SelR.7.selenocysteine.astyanax_mexicanus.GCF_023375975_1_AstMex3_surface_genomic";
NC_064422.1	selenoprofiles_genewise	CDS	24582273	24582446	.	-	.	phase "."; gene_id "SelR.7.selenocysteine"; transcript_id "SelR.7.selenocysteine"; Reference "SelR.7.selenocysteine.astyanax_mexicanus.GCF_023375975_1_AstMex3_surface_genomic";
NC_064422.1	selenoprofiles_secposition	Selenocysteine	24582366	24582368	.	-	.	phase "."; gene_id "Sec1:SelR.7.selenocysteine"; transcript_id "Sec1:SelR.7.selenocysteine"; Reference "SelR.7.selenocysteine.astyanax_mexicanus.GCF_023375975_1_AstMex3_surface_genomic";
NC_064423.1	selenoprofiles_exonerate	CDS	9668115	9668220	.	+	.	phase "."; gene_id "SelS.3.selenocysteine"; transcript_id "SelS.3.selenocysteine"; Reference "SelS.3.selenocysteine.astyanax_mexicanus.GCF_023375975_1_AstMex3_surface_genomic";
NC_064423.1	selenoprofiles_exonerate	CDS	9669449	9669577	.	+	.	phase "."; gene_id "SelS.3.selenocysteine"; transcript_id "SelS.3.selenocysteine"; Reference "SelS.3.selenocysteine.astyanax_mexicanus.GCF_023375975_1_AstMex3_surface_genomic";
NC_064423.1	selenoprofiles_exonerate	CDS	9670810	9670922	.	+	.	phase "."; gene_id "SelS.3.selenocysteine"; transcript_id "SelS.3.selenocysteine"; Reference "SelS.3.selenocysteine.astyanax_mexicanus.GCF_023375975_1_AstMex3_surface_genomic";
NC_064423.1	selenoprofiles_exonerate	CDS	9672886	9672975	.	+	.	phase "."; gene_id "SelS.3.selenocysteine"; transcript_id "SelS.3.selenocysteine"; Reference "SelS.3.selenocysteine.astyanax_mexicanus.GCF_023375975_1_AstMex3_surface_genomic";
NC_064423.1	selenoprofiles_exonerate	CDS	9673078	9673153	.	+	.	phase "."; gene_id "SelS.3.selenocysteine"; transcript_id "SelS.3.selenocysteine"; Reference "SelS.3.selenocysteine.astyanax_mexicanus.GCF_023375975_1_AstMex3_surface_genomic";
NC_064423.1	selenoprofiles_exonerate	CDS	9674321	9674406	.	+	.	phase "."; gene_id "SelS.3.selenocysteine"; transcript_id "SelS.3.selenocysteine"; Reference "SelS.3.selenocysteine.astyanax_mexicanus.GCF_023375975_1_AstMex3_surface_genomic";
NC_064423.1	selenoprofiles_secposition	Selenocysteine	9674398	9674400	.	+	.	phase "."; gene_id "Sec1:SelS.3.selenocysteine"; transcript_id "Sec1:SelS.3.selenocysteine"; Reference "SelS.3.selenocysteine.astyanax_mexicanus.GCF_023375975_1_AstMex3_surface_genomic";
NC_064422.1	selenoprofiles_genewise	CDS	42502135	42502279	.	-	.	phase "."; gene_id "SelU.6.selenocysteine"; transcript_id "SelU.6.selenocysteine"; Reference "SelU.6.selenocysteine.astyanax_mexicanus.GCF_023375975_1_AstMex3_surface_genomic";
NC_064422.1	selenoprofiles_genewise	CDS	42501304	42501395	.	-	.	phase "."; gene_id "SelU.6.selenocysteine"; transcript_id "SelU.6.selenocysteine"; Reference "SelU.6.selenocysteine.astyanax_mexicanus.GCF_023375975_1_AstMex3_surface_genomic";
NC_064422.1	selenoprofiles_genewise	CDS	42498560	42498700	.	-	.	phase "."; gene_id "SelU.6.selenocysteine"; transcript_id "SelU.6.selenocysteine"; Reference "SelU.6.selenocysteine.astyanax_mexicanus.GCF_023375975_1_AstMex3_surface_genomic";
NC_064422.1	selenoprofiles_genewise	CDS	42497787	42497951	.	-	.	phase "."; gene_id "SelU.6.selenocysteine"; transcript_id "SelU.6.selenocysteine"; Reference "SelU.6.selenocysteine.astyanax_mexicanus.GCF_023375975_1_AstMex3_surface_genomic";
NC_064422.1	selenoprofiles_genewise	CDS	42497581	42497688	.	-	.	phase "."; gene_id "SelU.6.selenocysteine"; transcript_id "SelU.6.selenocysteine"; Reference "SelU.6.selenocysteine.astyanax_mexicanus.GCF_023375975_1_AstMex3_surface_genomic";
NC_064422.1	selenoprofiles_secposition	Selenocysteine	42501319	42501321	.	-	.	phase "."; gene_id "Sec1:SelU.6.selenocysteine"; transcript_id "Sec1:SelU.6.selenocysteine"; Reference "SelU.6.selenocysteine.astyanax_mexicanus.GCF_023375975_1_AstMex3_surface_genomic";
NC_064422.1	selenoprofiles_genewise	CDS	42511406	42511550	.	-	.	phase "."; gene_id "SelU.10.selenocysteine"; transcript_id "SelU.10.selenocysteine"; Reference "SelU.10.selenocysteine.astyanax_mexicanus.GCF_023375975_1_AstMex3_surface_genomic";
NC_064422.1	selenoprofiles_genewise	CDS	42509782	42509873	.	-	.	phase "."; gene_id "SelU.10.selenocysteine"; transcript_id "SelU.10.selenocysteine"; Reference "SelU.10.selenocysteine.astyanax_mexicanus.GCF_023375975_1_AstMex3_surface_genomic";
NC_064422.1	selenoprofiles_genewise	CDS	42509481	42509621	.	-	.	phase "."; gene_id "SelU.10.selenocysteine"; transcript_id "SelU.10.selenocysteine"; Reference "SelU.10.selenocysteine.astyanax_mexicanus.GCF_023375975_1_AstMex3_surface_genomic";
NC_064422.1	selenoprofiles_genewise	CDS	42508608	42508772	.	-	.	phase "."; gene_id "SelU.10.selenocysteine"; transcript_id "SelU.10.selenocysteine"; Reference "SelU.10.selenocysteine.astyanax_mexicanus.GCF_023375975_1_AstMex3_surface_genomic";
NC_064422.1	selenoprofiles_genewise	CDS	42507220	42507333	.	-	.	phase "."; gene_id "SelU.10.selenocysteine"; transcript_id "SelU.10.selenocysteine"; Reference "SelU.10.selenocysteine.astyanax_mexicanus.GCF_023375975_1_AstMex3_surface_genomic";
NC_064422.1	selenoprofiles_secposition	Selenocysteine	42509797	42509799	.	-	.	phase "."; gene_id "Sec1:SelU.10.selenocysteine"; transcript_id "Sec1:SelU.10.selenocysteine"; Reference "SelU.10.selenocysteine.astyanax_mexicanus.GCF_023375975_1_AstMex3_surface_genomic";
NC_064414.1	selenoprofiles_genewise	CDS	28193768	28194068	.	-	.	phase "."; gene_id "SelU.13.selenocysteine"; transcript_id "SelU.13.selenocysteine"; Reference "SelU.13.selenocysteine.astyanax_mexicanus.GCF_023375975_1_AstMex3_surface_genomic";
NC_064414.1	selenoprofiles_genewise	CDS	28193516	28193607	.	-	.	phase "."; gene_id "SelU.13.selenocysteine"; transcript_id "SelU.13.selenocysteine"; Reference "SelU.13.selenocysteine.astyanax_mexicanus.GCF_023375975_1_AstMex3_surface_genomic";
NC_064414.1	selenoprofiles_genewise	CDS	28193284	28193424	.	-	.	phase "."; gene_id "SelU.13.selenocysteine"; transcript_id "SelU.13.selenocysteine"; Reference "SelU.13.selenocysteine.astyanax_mexicanus.GCF_023375975_1_AstMex3_surface_genomic";
NC_064414.1	selenoprofiles_genewise	CDS	28192695	28192859	.	-	.	phase "."; gene_id "SelU.13.selenocysteine"; transcript_id "SelU.13.selenocysteine"; Reference "SelU.13.selenocysteine.astyanax_mexicanus.GCF_023375975_1_AstMex3_surface_genomic";
NC_064414.1	selenoprofiles_genewise	CDS	28191465	28191560	.	-	.	phase "."; gene_id "SelU.13.selenocysteine"; transcript_id "SelU.13.selenocysteine"; Reference "SelU.13.selenocysteine.astyanax_mexicanus.GCF_023375975_1_AstMex3_surface_genomic";
NC_064414.1	selenoprofiles_secposition	Selenocysteine	28193531	28193533	.	-	.	phase "."; gene_id "Sec1:SelU.13.selenocysteine"; transcript_id "Sec1:SelU.13.selenocysteine"; Reference "SelU.13.selenocysteine.astyanax_mexicanus.GCF_023375975_1_AstMex3_surface_genomic";
NC_064412.1	selenoprofiles_genewise	CDS	13414407	13414523	.	-	.	phase "."; gene_id "TR.7.selenocysteine"; transcript_id "TR.7.selenocysteine"; Reference "TR.7.selenocysteine.astyanax_mexicanus.GCF_023375975_1_AstMex3_surface_genomic";
NC_064412.1	selenoprofiles_genewise	CDS	13411095	13411155	.	-	.	phase "."; gene_id "TR.7.selenocysteine"; transcript_id "TR.7.selenocysteine"; Reference "TR.7.selenocysteine.astyanax_mexicanus.GCF_023375975_1_AstMex3_surface_genomic";
NC_064412.1	selenoprofiles_genewise	CDS	13408752	13408861	.	-	.	phase "."; gene_id "TR.7.selenocysteine"; transcript_id "TR.7.selenocysteine"; Reference "TR.7.selenocysteine.astyanax_mexicanus.GCF_023375975_1_AstMex3_surface_genomic";
NC_064412.1	selenoprofiles_genewise	CDS	13407692	13407799	.	-	.	phase "."; gene_id "TR.7.selenocysteine"; transcript_id "TR.7.selenocysteine"; Reference "TR.7.selenocysteine.astyanax_mexicanus.GCF_023375975_1_AstMex3_surface_genomic";
NC_064412.1	selenoprofiles_genewise	CDS	13407344	13407416	.	-	.	phase "."; gene_id "TR.7.selenocysteine"; transcript_id "TR.7.selenocysteine"; Reference "TR.7.selenocysteine.astyanax_mexicanus.GCF_023375975_1_AstMex3_surface_genomic";
NC_064412.1	selenoprofiles_genewise	CDS	13407121	13407240	.	-	.	phase "."; gene_id "TR.7.selenocysteine"; transcript_id "TR.7.selenocysteine"; Reference "TR.7.selenocysteine.astyanax_mexicanus.GCF_023375975_1_AstMex3_surface_genomic";
NC_064412.1	selenoprofiles_genewise	CDS	13406687	13406829	.	-	.	phase "."; gene_id "TR.7.selenocysteine"; transcript_id "TR.7.selenocysteine"; Reference "TR.7.selenocysteine.astyanax_mexicanus.GCF_023375975_1_AstMex3_surface_genomic";
NC_064412.1	selenoprofiles_genewise	CDS	13406306	13406421	.	-	.	phase "."; gene_id "TR.7.selenocysteine"; transcript_id "TR.7.selenocysteine"; Reference "TR.7.selenocysteine.astyanax_mexicanus.GCF_023375975_1_AstMex3_surface_genomic";
NC_064412.1	selenoprofiles_genewise	CDS	13405435	13405660	.	-	.	phase "."; gene_id "TR.7.selenocysteine"; transcript_id "TR.7.selenocysteine"; Reference "TR.7.selenocysteine.astyanax_mexicanus.GCF_023375975_1_AstMex3_surface_genomic";
NC_064412.1	selenoprofiles_genewise	CDS	13404750	13404842	.	-	.	phase "."; gene_id "TR.7.selenocysteine"; transcript_id "TR.7.selenocysteine"; Reference "TR.7.selenocysteine.astyanax_mexicanus.GCF_023375975_1_AstMex3_surface_genomic";
NC_064412.1	selenoprofiles_genewise	CDS	13404588	13404664	.	-	.	phase "."; gene_id "TR.7.selenocysteine"; transcript_id "TR.7.selenocysteine"; Reference "TR.7.selenocysteine.astyanax_mexicanus.GCF_023375975_1_AstMex3_surface_genomic";
NC_064412.1	selenoprofiles_genewise	CDS	13403688	13403844	.	-	.	phase "."; gene_id "TR.7.selenocysteine"; transcript_id "TR.7.selenocysteine"; Reference "TR.7.selenocysteine.astyanax_mexicanus.GCF_023375975_1_AstMex3_surface_genomic";
NC_064412.1	selenoprofiles_genewise	CDS	13403425	13403532	.	-	.	phase "."; gene_id "TR.7.selenocysteine"; transcript_id "TR.7.selenocysteine"; Reference "TR.7.selenocysteine.astyanax_mexicanus.GCF_023375975_1_AstMex3_surface_genomic";
NC_064412.1	selenoprofiles_genewise	CDS	13403221	13403316	.	-	.	phase "."; gene_id "TR.7.selenocysteine"; transcript_id "TR.7.selenocysteine"; Reference "TR.7.selenocysteine.astyanax_mexicanus.GCF_023375975_1_AstMex3_surface_genomic";
NC_064412.1	selenoprofiles_genewise	CDS	13402321	13402455	.	-	.	phase "."; gene_id "TR.7.selenocysteine"; transcript_id "TR.7.selenocysteine"; Reference "TR.7.selenocysteine.astyanax_mexicanus.GCF_023375975_1_AstMex3_surface_genomic";
NC_064412.1	selenoprofiles_genewise	CDS	13402128	13402196	.	-	.	phase "."; gene_id "TR.7.selenocysteine"; transcript_id "TR.7.selenocysteine"; Reference "TR.7.selenocysteine.astyanax_mexicanus.GCF_023375975_1_AstMex3_surface_genomic";
NC_064412.1	selenoprofiles_secposition	Selenocysteine	13402134	13402136	.	-	.	phase "."; gene_id "Sec1:TR.7.selenocysteine"; transcript_id "Sec1:TR.7.selenocysteine"; Reference "TR.7.selenocysteine.astyanax_mexicanus.GCF_023375975_1_AstMex3_surface_genomic";
NC_064429.1	selenoprofiles_genewise	CDS	38345150	38345270	.	-	.	phase "."; gene_id "TR.20.selenocysteine"; transcript_id "TR.20.selenocysteine"; Reference "TR.20.selenocysteine.astyanax_mexicanus.GCF_023375975_1_AstMex3_surface_genomic";
NC_064429.1	selenoprofiles_genewise	CDS	38344864	38344920	.	-	.	phase "."; gene_id "TR.20.selenocysteine"; transcript_id "TR.20.selenocysteine"; Reference "TR.20.selenocysteine.astyanax_mexicanus.GCF_023375975_1_AstMex3_surface_genomic";
NC_064429.1	selenoprofiles_genewise	CDS	38344628	38344772	.	-	.	phase "."; gene_id "TR.20.selenocysteine"; transcript_id "TR.20.selenocysteine"; Reference "TR.20.selenocysteine.astyanax_mexicanus.GCF_023375975_1_AstMex3_surface_genomic";
NC_064429.1	selenoprofiles_genewise	CDS	38343716	38343790	.	-	.	phase "."; gene_id "TR.20.selenocysteine"; transcript_id "TR.20.selenocysteine"; Reference "TR.20.selenocysteine.astyanax_mexicanus.GCF_023375975_1_AstMex3_surface_genomic";
NC_064429.1	selenoprofiles_genewise	CDS	38342429	38342507	.	-	.	phase "."; gene_id "TR.20.selenocysteine"; transcript_id "TR.20.selenocysteine"; Reference "TR.20.selenocysteine.astyanax_mexicanus.GCF_023375975_1_AstMex3_surface_genomic";
NC_064429.1	selenoprofiles_genewise	CDS	38341659	38341721	.	-	.	phase "."; gene_id "TR.20.selenocysteine"; transcript_id "TR.20.selenocysteine"; Reference "TR.20.selenocysteine.astyanax_mexicanus.GCF_023375975_1_AstMex3_surface_genomic";
NC_064429.1	selenoprofiles_genewise	CDS	38340447	38340515	.	-	.	phase "."; gene_id "TR.20.selenocysteine"; transcript_id "TR.20.selenocysteine"; Reference "TR.20.selenocysteine.astyanax_mexicanus.GCF_023375975_1_AstMex3_surface_genomic";
NC_064429.1	selenoprofiles_genewise	CDS	38331563	38331667	.	-	.	phase "."; gene_id "TR.20.selenocysteine"; transcript_id "TR.20.selenocysteine"; Reference "TR.20.selenocysteine.astyanax_mexicanus.GCF_023375975_1_AstMex3_surface_genomic";
NC_064429.1	selenoprofiles_genewise	CDS	38330000	38330174	.	-	.	phase "."; gene_id "TR.20.selenocysteine"; transcript_id "TR.20.selenocysteine"; Reference "TR.20.selenocysteine.astyanax_mexicanus.GCF_023375975_1_AstMex3_surface_genomic";
NC_064429.1	selenoprofiles_genewise	CDS	38324894	38325030	.	-	.	phase "."; gene_id "TR.20.selenocysteine"; transcript_id "TR.20.selenocysteine"; Reference "TR.20.selenocysteine.astyanax_mexicanus.GCF_023375975_1_AstMex3_surface_genomic";
NC_064429.1	selenoprofiles_genewise	CDS	38322545	38322640	.	-	.	phase "."; gene_id "TR.20.selenocysteine"; transcript_id "TR.20.selenocysteine"; Reference "TR.20.selenocysteine.astyanax_mexicanus.GCF_023375975_1_AstMex3_surface_genomic";
NC_064429.1	selenoprofiles_genewise	CDS	38322317	38322409	.	-	.	phase "."; gene_id "TR.20.selenocysteine"; transcript_id "TR.20.selenocysteine"; Reference "TR.20.selenocysteine.astyanax_mexicanus.GCF_023375975_1_AstMex3_surface_genomic";
NC_064429.1	selenoprofiles_genewise	CDS	38319029	38319100	.	-	.	phase "."; gene_id "TR.20.selenocysteine"; transcript_id "TR.20.selenocysteine"; Reference "TR.20.selenocysteine.astyanax_mexicanus.GCF_023375975_1_AstMex3_surface_genomic";
NC_064429.1	selenoprofiles_genewise	CDS	38317545	38317642	.	-	.	phase "."; gene_id "TR.20.selenocysteine"; transcript_id "TR.20.selenocysteine"; Reference "TR.20.selenocysteine.astyanax_mexicanus.GCF_023375975_1_AstMex3_surface_genomic";
NC_064429.1	selenoprofiles_genewise	CDS	38316843	38316972	.	-	.	phase "."; gene_id "TR.20.selenocysteine"; transcript_id "TR.20.selenocysteine"; Reference "TR.20.selenocysteine.astyanax_mexicanus.GCF_023375975_1_AstMex3_surface_genomic";
NC_064429.1	selenoprofiles_secposition	Selenocysteine	38316849	38316851	.	-	.	phase "."; gene_id "Sec1:TR.20.selenocysteine"; transcript_id "Sec1:TR.20.selenocysteine"; Reference "TR.20.selenocysteine.astyanax_mexicanus.GCF_023375975_1_AstMex3_surface_genomic";
NC_064416.1	selenoprofiles_genewise	CDS	31992663	31992793	.	+	.	phase "."; gene_id "SelT.1.selenocysteine"; transcript_id "SelT.1.selenocysteine"; Reference "SelT.1.selenocysteine.astyanax_mexicanus.GCF_023375975_1_AstMex3_surface_genomic";
NC_064416.1	selenoprofiles_genewise	CDS	31994519	31994629	.	+	.	phase "."; gene_id "SelT.1.selenocysteine"; transcript_id "SelT.1.selenocysteine"; Reference "SelT.1.selenocysteine.astyanax_mexicanus.GCF_023375975_1_AstMex3_surface_genomic";
NC_064416.1	selenoprofiles_genewise	CDS	31994738	31994864	.	+	.	phase "."; gene_id "SelT.1.selenocysteine"; transcript_id "SelT.1.selenocysteine"; Reference "SelT.1.selenocysteine.astyanax_mexicanus.GCF_023375975_1_AstMex3_surface_genomic";
NC_064416.1	selenoprofiles_genewise	CDS	31995796	31995883	.	+	.	phase "."; gene_id "SelT.1.selenocysteine"; transcript_id "SelT.1.selenocysteine"; Reference "SelT.1.selenocysteine.astyanax_mexicanus.GCF_023375975_1_AstMex3_surface_genomic";
NC_064416.1	selenoprofiles_genewise	CDS	31996038	31996162	.	+	.	phase "."; gene_id "SelT.1.selenocysteine"; transcript_id "SelT.1.selenocysteine"; Reference "SelT.1.selenocysteine.astyanax_mexicanus.GCF_023375975_1_AstMex3_surface_genomic";
NC_064416.1	selenoprofiles_secposition	Selenocysteine	31994526	31994528	.	+	.	phase "."; gene_id "Sec1:SelT.1.selenocysteine"; transcript_id "Sec1:SelT.1.selenocysteine"; Reference "SelT.1.selenocysteine.astyanax_mexicanus.GCF_023375975_1_AstMex3_surface_genomic";
NC_064417.1	selenoprofiles_genewise	CDS	19074532	19074758	.	-	.	phase "."; gene_id "SelT.4.selenocysteine"; transcript_id "SelT.4.selenocysteine"; Reference "SelT.4.selenocysteine.astyanax_mexicanus.GCF_023375975_1_AstMex3_surface_genomic";
NC_064417.1	selenoprofiles_genewise	CDS	19071612	19071722	.	-	.	phase "."; gene_id "SelT.4.selenocysteine"; transcript_id "SelT.4.selenocysteine"; Reference "SelT.4.selenocysteine.astyanax_mexicanus.GCF_023375975_1_AstMex3_surface_genomic";
NC_064417.1	selenoprofiles_genewise	CDS	19071353	19071479	.	-	.	phase "."; gene_id "SelT.4.selenocysteine"; transcript_id "SelT.4.selenocysteine"; Reference "SelT.4.selenocysteine.astyanax_mexicanus.GCF_023375975_1_AstMex3_surface_genomic";
NC_064417.1	selenoprofiles_genewise	CDS	19070492	19070579	.	-	.	phase "."; gene_id "SelT.4.selenocysteine"; transcript_id "SelT.4.selenocysteine"; Reference "SelT.4.selenocysteine.astyanax_mexicanus.GCF_023375975_1_AstMex3_surface_genomic";
NC_064417.1	selenoprofiles_genewise	CDS	19070212	19070333	.	-	.	phase "."; gene_id "SelT.4.selenocysteine"; transcript_id "SelT.4.selenocysteine"; Reference "SelT.4.selenocysteine.astyanax_mexicanus.GCF_023375975_1_AstMex3_surface_genomic";
NC_064417.1	selenoprofiles_secposition	Selenocysteine	19071713	19071715	.	-	.	phase "."; gene_id "Sec1:SelT.4.selenocysteine"; transcript_id "Sec1:SelT.4.selenocysteine"; Reference "SelT.4.selenocysteine.astyanax_mexicanus.GCF_023375975_1_AstMex3_surface_genomic";
NC_064415.1	selenoprofiles_genewise	CDS	56322518	56322651	.	-	.	phase "."; gene_id "SelT.8.selenocysteine"; transcript_id "SelT.8.selenocysteine"; Reference "SelT.8.selenocysteine.astyanax_mexicanus.GCF_023375975_1_AstMex3_surface_genomic";
NC_064415.1	selenoprofiles_genewise	CDS	56321171	56321281	.	-	.	phase "."; gene_id "SelT.8.selenocysteine"; transcript_id "SelT.8.selenocysteine"; Reference "SelT.8.selenocysteine.astyanax_mexicanus.GCF_023375975_1_AstMex3_surface_genomic";
NC_064415.1	selenoprofiles_genewise	CDS	56320812	56320938	.	-	.	phase "."; gene_id "SelT.8.selenocysteine"; transcript_id "SelT.8.selenocysteine"; Reference "SelT.8.selenocysteine.astyanax_mexicanus.GCF_023375975_1_AstMex3_surface_genomic";
NC_064415.1	selenoprofiles_genewise	CDS	56320409	56320496	.	-	.	phase "."; gene_id "SelT.8.selenocysteine"; transcript_id "SelT.8.selenocysteine"; Reference "SelT.8.selenocysteine.astyanax_mexicanus.GCF_023375975_1_AstMex3_surface_genomic";
NC_064415.1	selenoprofiles_genewise	CDS	56320147	56320271	.	-	.	phase "."; gene_id "SelT.8.selenocysteine"; transcript_id "SelT.8.selenocysteine"; Reference "SelT.8.selenocysteine.astyanax_mexicanus.GCF_023375975_1_AstMex3_surface_genomic";
NC_064415.1	selenoprofiles_secposition	Selenocysteine	56321272	56321274	.	-	.	phase "."; gene_id "Sec1:SelT.8.selenocysteine"; transcript_id "Sec1:SelT.8.selenocysteine"; Reference "SelT.8.selenocysteine.astyanax_mexicanus.GCF_023375975_1_AstMex3_surface_genomic";
NC_064426.1	selenoprofiles_genewise	CDS	35664033	35664163	.	+	.	phase "."; gene_id "SelW.1.selenocysteine"; transcript_id "SelW.1.selenocysteine"; Reference "SelW.1.selenocysteine.astyanax_mexicanus.GCF_023375975_1_AstMex3_surface_genomic";
NC_064426.1	selenoprofiles_genewise	CDS	35669817	35669889	.	+	.	phase "."; gene_id "SelW.1.selenocysteine"; transcript_id "SelW.1.selenocysteine"; Reference "SelW.1.selenocysteine.astyanax_mexicanus.GCF_023375975_1_AstMex3_surface_genomic";
NC_064426.1	selenoprofiles_genewise	CDS	35670804	35670887	.	+	.	phase "."; gene_id "SelW.1.selenocysteine"; transcript_id "SelW.1.selenocysteine"; Reference "SelW.1.selenocysteine.astyanax_mexicanus.GCF_023375975_1_AstMex3_surface_genomic";
NC_064426.1	selenoprofiles_secposition	Selenocysteine	35664069	35664071	.	+	.	phase "."; gene_id "Sec2:SelW.1.selenocysteine"; transcript_id "Sec2:SelW.1.selenocysteine"; Reference "SelW.1.selenocysteine.astyanax_mexicanus.GCF_023375975_1_AstMex3_surface_genomic";
NC_064408.1	selenoprofiles_exonerate	CDS	29816457	29816626	.	+	.	phase "."; gene_id "SelW.2.selenocysteine"; transcript_id "SelW.2.selenocysteine"; Reference "SelW.2.selenocysteine.astyanax_mexicanus.GCF_023375975_1_AstMex3_surface_genomic";
NC_064408.1	selenoprofiles_exonerate	CDS	29817839	29817863	.	+	.	phase "."; gene_id "SelW.2.selenocysteine"; transcript_id "SelW.2.selenocysteine"; Reference "SelW.2.selenocysteine.astyanax_mexicanus.GCF_023375975_1_AstMex3_surface_genomic";
NC_064408.1	selenoprofiles_exonerate	CDS	29817962	29818015	.	+	.	phase "."; gene_id "SelW.2.selenocysteine"; transcript_id "SelW.2.selenocysteine"; Reference "SelW.2.selenocysteine.astyanax_mexicanus.GCF_023375975_1_AstMex3_surface_genomic";
NC_064408.1	selenoprofiles_exonerate	CDS	29819777	29819851	.	+	.	phase "."; gene_id "SelW.2.selenocysteine"; transcript_id "SelW.2.selenocysteine"; Reference "SelW.2.selenocysteine.astyanax_mexicanus.GCF_023375975_1_AstMex3_surface_genomic";
NC_064408.1	selenoprofiles_exonerate	CDS	29820204	29820281	.	+	.	phase "."; gene_id "SelW.2.selenocysteine"; transcript_id "SelW.2.selenocysteine"; Reference "SelW.2.selenocysteine.astyanax_mexicanus.GCF_023375975_1_AstMex3_surface_genomic";
NC_064408.1	selenoprofiles_secposition	Selenocysteine	29817846	29817848	.	+	.	phase "."; gene_id "Sec2:SelW.2.selenocysteine"; transcript_id "Sec2:SelW.2.selenocysteine"; Reference "SelW.2.selenocysteine.astyanax_mexicanus.GCF_023375975_1_AstMex3_surface_genomic";
JAHUTI010073278.1	selenoprofiles_genewise	CDS	105	911	.	-	.	phase "."; gene_id "DI.1.selenocysteine"; transcript_id "DI.1.selenocysteine"; Reference "DI.1.selenocysteine.ataeniobius_toweri.GCA_036250305_1_USTA_Atow_v1_0_genomic";
JAHUTI010073278.1	selenoprofiles_secposition	Selenocysteine	516	518	.	-	.	phase "."; gene_id "Sec1:DI.1.selenocysteine"; transcript_id "Sec1:DI.1.selenocysteine"; Reference "DI.1.selenocysteine.ataeniobius_toweri.GCA_036250305_1_USTA_Atow_v1_0_genomic";
JAHUTI010051586.1	selenoprofiles_genewise	CDS	9372	10163	.	-	.	phase "."; gene_id "DI.2.selenocysteine"; transcript_id "DI.2.selenocysteine"; Reference "DI.2.selenocysteine.ataeniobius_toweri.GCA_036250305_1_USTA_Atow_v1_0_genomic";
JAHUTI010051586.1	selenoprofiles_secposition	Selenocysteine	9786	9788	.	-	.	phase "."; gene_id "Sec1:DI.2.selenocysteine"; transcript_id "Sec1:DI.2.selenocysteine"; Reference "DI.2.selenocysteine.ataeniobius_toweri.GCA_036250305_1_USTA_Atow_v1_0_genomic";
JAHUTI010050018.1	selenoprofiles_genewise	CDS	16652	16876	.	-	.	phase "."; gene_id "DI.4.selenocysteine"; transcript_id "DI.4.selenocysteine"; Reference "DI.4.selenocysteine.ataeniobius_toweri.GCA_036250305_1_USTA_Atow_v1_0_genomic";
JAHUTI010050018.1	selenoprofiles_genewise	CDS	12744	13319	.	-	.	phase "."; gene_id "DI.4.selenocysteine"; transcript_id "DI.4.selenocysteine"; Reference "DI.4.selenocysteine.ataeniobius_toweri.GCA_036250305_1_USTA_Atow_v1_0_genomic";
JAHUTI010050018.1	selenoprofiles_secposition	Selenocysteine	13143	13145	.	-	.	phase "."; gene_id "Sec1:DI.4.selenocysteine"; transcript_id "Sec1:DI.4.selenocysteine"; Reference "DI.4.selenocysteine.ataeniobius_toweri.GCA_036250305_1_USTA_Atow_v1_0_genomic";
JAHUTI010059193.1	selenoprofiles_genewise	CDS	14295	14862	.	+	.	phase "."; gene_id "DI.5.selenocysteine"; transcript_id "DI.5.selenocysteine"; Reference "DI.5.selenocysteine.ataeniobius_toweri.GCA_036250305_1_USTA_Atow_v1_0_genomic";
JAHUTI010059193.1	selenoprofiles_genewise	CDS	16069	16268	.	+	.	phase "."; gene_id "DI.5.selenocysteine"; transcript_id "DI.5.selenocysteine"; Reference "DI.5.selenocysteine.ataeniobius_toweri.GCA_036250305_1_USTA_Atow_v1_0_genomic";
JAHUTI010059193.1	selenoprofiles_genewise	CDS	16947	17012	.	+	.	phase "."; gene_id "DI.5.selenocysteine"; transcript_id "DI.5.selenocysteine"; Reference "DI.5.selenocysteine.ataeniobius_toweri.GCA_036250305_1_USTA_Atow_v1_0_genomic";
JAHUTI010059193.1	selenoprofiles_secposition	Selenocysteine	14757	14759	.	+	.	phase "."; gene_id "Sec1:DI.5.selenocysteine"; transcript_id "Sec1:DI.5.selenocysteine"; Reference "DI.5.selenocysteine.ataeniobius_toweri.GCA_036250305_1_USTA_Atow_v1_0_genomic";
JAHUTI010032888.1	selenoprofiles_genewise	CDS	6724	6828	.	-	.	phase "."; gene_id "Fep15.2.selenocysteine"; transcript_id "Fep15.2.selenocysteine"; Reference "Fep15.2.selenocysteine.ataeniobius_toweri.GCA_036250305_1_USTA_Atow_v1_0_genomic";
JAHUTI010032888.1	selenoprofiles_genewise	CDS	6336	6412	.	-	.	phase "."; gene_id "Fep15.2.selenocysteine"; transcript_id "Fep15.2.selenocysteine"; Reference "Fep15.2.selenocysteine.ataeniobius_toweri.GCA_036250305_1_USTA_Atow_v1_0_genomic";
JAHUTI010032888.1	selenoprofiles_genewise	CDS	6053	6131	.	-	.	phase "."; gene_id "Fep15.2.selenocysteine"; transcript_id "Fep15.2.selenocysteine"; Reference "Fep15.2.selenocysteine.ataeniobius_toweri.GCA_036250305_1_USTA_Atow_v1_0_genomic";
JAHUTI010032888.1	selenoprofiles_genewise	CDS	5569	5712	.	-	.	phase "."; gene_id "Fep15.2.selenocysteine"; transcript_id "Fep15.2.selenocysteine"; Reference "Fep15.2.selenocysteine.ataeniobius_toweri.GCA_036250305_1_USTA_Atow_v1_0_genomic";
JAHUTI010032888.1	selenoprofiles_secposition	Selenocysteine	6392	6394	.	-	.	phase "."; gene_id "Sec1:Fep15.2.selenocysteine"; transcript_id "Sec1:Fep15.2.selenocysteine"; Reference "Fep15.2.selenocysteine.ataeniobius_toweri.GCA_036250305_1_USTA_Atow_v1_0_genomic";
JAHUTI010009946.1	selenoprofiles_genewise	CDS	36123	36338	.	-	.	phase "."; gene_id "GPx.2.selenocysteine"; transcript_id "GPx.2.selenocysteine"; Reference "GPx.2.selenocysteine.ataeniobius_toweri.GCA_036250305_1_USTA_Atow_v1_0_genomic";
JAHUTI010009946.1	selenoprofiles_genewise	CDS	35229	35579	.	-	.	phase "."; gene_id "GPx.2.selenocysteine"; transcript_id "GPx.2.selenocysteine"; Reference "GPx.2.selenocysteine.ataeniobius_toweri.GCA_036250305_1_USTA_Atow_v1_0_genomic";
JAHUTI010009946.1	selenoprofiles_secposition	Selenocysteine	36228	36230	.	-	.	phase "."; gene_id "Sec1:GPx.2.selenocysteine"; transcript_id "Sec1:GPx.2.selenocysteine"; Reference "GPx.2.selenocysteine.ataeniobius_toweri.GCA_036250305_1_USTA_Atow_v1_0_genomic";
JAHUTI010000394.1	selenoprofiles_genewise	CDS	19043	19267	.	+	.	phase "."; gene_id "GPx.4.selenocysteine"; transcript_id "GPx.4.selenocysteine"; Reference "GPx.4.selenocysteine.ataeniobius_toweri.GCA_036250305_1_USTA_Atow_v1_0_genomic";
JAHUTI010000394.1	selenoprofiles_genewise	CDS	19634	19984	.	+	.	phase "."; gene_id "GPx.4.selenocysteine"; transcript_id "GPx.4.selenocysteine"; Reference "GPx.4.selenocysteine.ataeniobius_toweri.GCA_036250305_1_USTA_Atow_v1_0_genomic";
JAHUTI010000394.1	selenoprofiles_secposition	Selenocysteine	19160	19162	.	+	.	phase "."; gene_id "Sec1:GPx.4.selenocysteine"; transcript_id "Sec1:GPx.4.selenocysteine"; Reference "GPx.4.selenocysteine.ataeniobius_toweri.GCA_036250305_1_USTA_Atow_v1_0_genomic";
JAHUTI010000304.1	selenoprofiles_genewise	CDS	30356	30577	.	-	.	phase "."; gene_id "GPx.5.selenocysteine"; transcript_id "GPx.5.selenocysteine"; Reference "GPx.5.selenocysteine.ataeniobius_toweri.GCA_036250305_1_USTA_Atow_v1_0_genomic";
JAHUTI010000304.1	selenoprofiles_genewise	CDS	29733	30086	.	-	.	phase "."; gene_id "GPx.5.selenocysteine"; transcript_id "GPx.5.selenocysteine"; Reference "GPx.5.selenocysteine.ataeniobius_toweri.GCA_036250305_1_USTA_Atow_v1_0_genomic";
JAHUTI010000304.1	selenoprofiles_secposition	Selenocysteine	30458	30460	.	-	.	phase "."; gene_id "Sec1:GPx.5.selenocysteine"; transcript_id "Sec1:GPx.5.selenocysteine"; Reference "GPx.5.selenocysteine.ataeniobius_toweri.GCA_036250305_1_USTA_Atow_v1_0_genomic";
JAHUTI010090128.1	selenoprofiles_genewise	CDS	8134	8265	.	-	.	phase "."; gene_id "GPx.10.selenocysteine"; transcript_id "GPx.10.selenocysteine"; Reference "GPx.10.selenocysteine.ataeniobius_toweri.GCA_036250305_1_USTA_Atow_v1_0_genomic";
JAHUTI010090128.1	selenoprofiles_genewise	CDS	7958	8051	.	-	.	phase "."; gene_id "GPx.10.selenocysteine"; transcript_id "GPx.10.selenocysteine"; Reference "GPx.10.selenocysteine.ataeniobius_toweri.GCA_036250305_1_USTA_Atow_v1_0_genomic";
JAHUTI010090128.1	selenoprofiles_genewise	CDS	6762	6892	.	-	.	phase "."; gene_id "GPx.10.selenocysteine"; transcript_id "GPx.10.selenocysteine"; Reference "GPx.10.selenocysteine.ataeniobius_toweri.GCA_036250305_1_USTA_Atow_v1_0_genomic";
JAHUTI010090128.1	selenoprofiles_genewise	CDS	6529	6663	.	-	.	phase "."; gene_id "GPx.10.selenocysteine"; transcript_id "GPx.10.selenocysteine"; Reference "GPx.10.selenocysteine.ataeniobius_toweri.GCA_036250305_1_USTA_Atow_v1_0_genomic";
JAHUTI010090128.1	selenoprofiles_secposition	Selenocysteine	8152	8154	.	-	.	phase "."; gene_id "Sec1:GPx.10.selenocysteine"; transcript_id "Sec1:GPx.10.selenocysteine"; Reference "GPx.10.selenocysteine.ataeniobius_toweri.GCA_036250305_1_USTA_Atow_v1_0_genomic";
JAHUTI010000492.1	selenoprofiles_exonerate	CDS	1283	1426	.	-	.	phase "."; gene_id "GPx.12.selenocysteine"; transcript_id "GPx.12.selenocysteine"; Reference "GPx.12.selenocysteine.ataeniobius_toweri.GCA_036250305_1_USTA_Atow_v1_0_genomic";
JAHUTI010000492.1	selenoprofiles_exonerate	CDS	1036	1191	.	-	.	phase "."; gene_id "GPx.12.selenocysteine"; transcript_id "GPx.12.selenocysteine"; Reference "GPx.12.selenocysteine.ataeniobius_toweri.GCA_036250305_1_USTA_Atow_v1_0_genomic";
JAHUTI010000492.1	selenoprofiles_secposition	Selenocysteine	1388	1390	.	-	.	phase "."; gene_id "Sec1:GPx.12.selenocysteine"; transcript_id "Sec1:GPx.12.selenocysteine"; Reference "GPx.12.selenocysteine.ataeniobius_toweri.GCA_036250305_1_USTA_Atow_v1_0_genomic";
JAHUTI010010208.1	selenoprofiles_genewise	CDS	31322	31469	.	-	.	phase "."; gene_id "GPx.16.selenocysteine"; transcript_id "GPx.16.selenocysteine"; Reference "GPx.16.selenocysteine.ataeniobius_toweri.GCA_036250305_1_USTA_Atow_v1_0_genomic";
JAHUTI010010208.1	selenoprofiles_genewise	CDS	31112	31229	.	-	.	phase "."; gene_id "GPx.16.selenocysteine"; transcript_id "GPx.16.selenocysteine"; Reference "GPx.16.selenocysteine.ataeniobius_toweri.GCA_036250305_1_USTA_Atow_v1_0_genomic";
JAHUTI010010208.1	selenoprofiles_genewise	CDS	30492	30591	.	-	.	phase "."; gene_id "GPx.16.selenocysteine"; transcript_id "GPx.16.selenocysteine"; Reference "GPx.16.selenocysteine.ataeniobius_toweri.GCA_036250305_1_USTA_Atow_v1_0_genomic";
JAHUTI010010208.1	selenoprofiles_genewise	CDS	29000	29221	.	-	.	phase "."; gene_id "GPx.16.selenocysteine"; transcript_id "GPx.16.selenocysteine"; Reference "GPx.16.selenocysteine.ataeniobius_toweri.GCA_036250305_1_USTA_Atow_v1_0_genomic";
JAHUTI010010208.1	selenoprofiles_secposition	Selenocysteine	31344	31346	.	-	.	phase "."; gene_id "Sec1:GPx.16.selenocysteine"; transcript_id "Sec1:GPx.16.selenocysteine"; Reference "GPx.16.selenocysteine.ataeniobius_toweri.GCA_036250305_1_USTA_Atow_v1_0_genomic";
JAHUTI010078968.1	selenoprofiles_blast	CDS	22018	22080	.	+	.	phase "."; gene_id "GPx.19.selenocysteine"; transcript_id "GPx.19.selenocysteine"; Reference "GPx.19.selenocysteine.ataeniobius_toweri.GCA_036250305_1_USTA_Atow_v1_0_genomic";
JAHUTI010078968.1	selenoprofiles_blast	CDS	22168	22311	.	+	.	phase "."; gene_id "GPx.19.selenocysteine"; transcript_id "GPx.19.selenocysteine"; Reference "GPx.19.selenocysteine.ataeniobius_toweri.GCA_036250305_1_USTA_Atow_v1_0_genomic";
JAHUTI010078968.1	selenoprofiles_blast	CDS	23611	23796	.	+	.	phase "."; gene_id "GPx.19.selenocysteine"; transcript_id "GPx.19.selenocysteine"; Reference "GPx.19.selenocysteine.ataeniobius_toweri.GCA_036250305_1_USTA_Atow_v1_0_genomic";
JAHUTI010078968.1	selenoprofiles_secposition	Selenocysteine	22204	22206	.	+	.	phase "."; gene_id "Sec1:GPx.19.selenocysteine"; transcript_id "Sec1:GPx.19.selenocysteine"; Reference "GPx.19.selenocysteine.ataeniobius_toweri.GCA_036250305_1_USTA_Atow_v1_0_genomic";
JAHUTI010031256.1	selenoprofiles_genewise	CDS	13815	13982	.	-	.	phase "."; gene_id "Sel15.1.selenocysteine"; transcript_id "Sel15.1.selenocysteine"; Reference "Sel15.1.selenocysteine.ataeniobius_toweri.GCA_036250305_1_USTA_Atow_v1_0_genomic";
JAHUTI010031256.1	selenoprofiles_genewise	CDS	9534	9597	.	-	.	phase "."; gene_id "Sel15.1.selenocysteine"; transcript_id "Sel15.1.selenocysteine"; Reference "Sel15.1.selenocysteine.ataeniobius_toweri.GCA_036250305_1_USTA_Atow_v1_0_genomic";
JAHUTI010031256.1	selenoprofiles_genewise	CDS	9212	9261	.	-	.	phase "."; gene_id "Sel15.1.selenocysteine"; transcript_id "Sel15.1.selenocysteine"; Reference "Sel15.1.selenocysteine.ataeniobius_toweri.GCA_036250305_1_USTA_Atow_v1_0_genomic";
JAHUTI010031256.1	selenoprofiles_genewise	CDS	8919	9050	.	-	.	phase "."; gene_id "Sel15.1.selenocysteine"; transcript_id "Sel15.1.selenocysteine"; Reference "Sel15.1.selenocysteine.ataeniobius_toweri.GCA_036250305_1_USTA_Atow_v1_0_genomic";
JAHUTI010031256.1	selenoprofiles_secposition	Selenocysteine	9562	9564	.	-	.	phase "."; gene_id "Sec1:Sel15.1.selenocysteine"; transcript_id "Sec1:Sel15.1.selenocysteine"; Reference "Sel15.1.selenocysteine.ataeniobius_toweri.GCA_036250305_1_USTA_Atow_v1_0_genomic";
JAHUTI010059822.1	selenoprofiles_genewise	CDS	18715	18893	.	-	.	phase "."; gene_id "SelH.1.selenocysteine"; transcript_id "SelH.1.selenocysteine"; Reference "SelH.1.selenocysteine.ataeniobius_toweri.GCA_036250305_1_USTA_Atow_v1_0_genomic";
JAHUTI010059822.1	selenoprofiles_genewise	CDS	16857	16999	.	-	.	phase "."; gene_id "SelH.1.selenocysteine"; transcript_id "SelH.1.selenocysteine"; Reference "SelH.1.selenocysteine.ataeniobius_toweri.GCA_036250305_1_USTA_Atow_v1_0_genomic";
JAHUTI010059822.1	selenoprofiles_genewise	CDS	16356	16462	.	-	.	phase "."; gene_id "SelH.1.selenocysteine"; transcript_id "SelH.1.selenocysteine"; Reference "SelH.1.selenocysteine.ataeniobius_toweri.GCA_036250305_1_USTA_Atow_v1_0_genomic";
JAHUTI010059822.1	selenoprofiles_secposition	Selenocysteine	16990	16992	.	-	.	phase "."; gene_id "Sec1:SelH.1.selenocysteine"; transcript_id "Sec1:SelH.1.selenocysteine"; Reference "SelH.1.selenocysteine.ataeniobius_toweri.GCA_036250305_1_USTA_Atow_v1_0_genomic";
JAHUTI010040767.1	selenoprofiles_genewise	CDS	16602	16658	.	-	.	phase "."; gene_id "SelI.5.selenocysteine"; transcript_id "SelI.5.selenocysteine"; Reference "SelI.5.selenocysteine.ataeniobius_toweri.GCA_036250305_1_USTA_Atow_v1_0_genomic";
JAHUTI010040767.1	selenoprofiles_genewise	CDS	13469	13537	.	-	.	phase "."; gene_id "SelI.5.selenocysteine"; transcript_id "SelI.5.selenocysteine"; Reference "SelI.5.selenocysteine.ataeniobius_toweri.GCA_036250305_1_USTA_Atow_v1_0_genomic";
JAHUTI010040767.1	selenoprofiles_genewise	CDS	10787	10895	.	-	.	phase "."; gene_id "SelI.5.selenocysteine"; transcript_id "SelI.5.selenocysteine"; Reference "SelI.5.selenocysteine.ataeniobius_toweri.GCA_036250305_1_USTA_Atow_v1_0_genomic";
JAHUTI010040767.1	selenoprofiles_genewise	CDS	9931	10005	.	-	.	phase "."; gene_id "SelI.5.selenocysteine"; transcript_id "SelI.5.selenocysteine"; Reference "SelI.5.selenocysteine.ataeniobius_toweri.GCA_036250305_1_USTA_Atow_v1_0_genomic";
JAHUTI010040767.1	selenoprofiles_genewise	CDS	7382	7644	.	-	.	phase "."; gene_id "SelI.5.selenocysteine"; transcript_id "SelI.5.selenocysteine"; Reference "SelI.5.selenocysteine.ataeniobius_toweri.GCA_036250305_1_USTA_Atow_v1_0_genomic";
JAHUTI010040767.1	selenoprofiles_genewise	CDS	7180	7288	.	-	.	phase "."; gene_id "SelI.5.selenocysteine"; transcript_id "SelI.5.selenocysteine"; Reference "SelI.5.selenocysteine.ataeniobius_toweri.GCA_036250305_1_USTA_Atow_v1_0_genomic";
JAHUTI010040767.1	selenoprofiles_genewise	CDS	7051	7099	.	-	.	phase "."; gene_id "SelI.5.selenocysteine"; transcript_id "SelI.5.selenocysteine"; Reference "SelI.5.selenocysteine.ataeniobius_toweri.GCA_036250305_1_USTA_Atow_v1_0_genomic";
JAHUTI010040767.1	selenoprofiles_genewise	CDS	5816	5996	.	-	.	phase "."; gene_id "SelI.5.selenocysteine"; transcript_id "SelI.5.selenocysteine"; Reference "SelI.5.selenocysteine.ataeniobius_toweri.GCA_036250305_1_USTA_Atow_v1_0_genomic";
JAHUTI010040767.1	selenoprofiles_genewise	CDS	5555	5734	.	-	.	phase "."; gene_id "SelI.5.selenocysteine"; transcript_id "SelI.5.selenocysteine"; Reference "SelI.5.selenocysteine.ataeniobius_toweri.GCA_036250305_1_USTA_Atow_v1_0_genomic";
JAHUTI010040767.1	selenoprofiles_genewise	CDS	4215	4322	.	-	.	phase "."; gene_id "SelI.5.selenocysteine"; transcript_id "SelI.5.selenocysteine"; Reference "SelI.5.selenocysteine.ataeniobius_toweri.GCA_036250305_1_USTA_Atow_v1_0_genomic";
JAHUTI010040767.1	selenoprofiles_secposition	Selenocysteine	4257	4259	.	-	.	phase "."; gene_id "Sec1:SelI.5.selenocysteine"; transcript_id "Sec1:SelI.5.selenocysteine"; Reference "SelI.5.selenocysteine.ataeniobius_toweri.GCA_036250305_1_USTA_Atow_v1_0_genomic";
JAHUTI010069059.1	selenoprofiles_genewise	CDS	11221	11287	.	-	.	phase "."; gene_id "SelJ.3.selenocysteine"; transcript_id "SelJ.3.selenocysteine"; Reference "SelJ.3.selenocysteine.ataeniobius_toweri.GCA_036250305_1_USTA_Atow_v1_0_genomic";
JAHUTI010069059.1	selenoprofiles_genewise	CDS	10660	10836	.	-	.	phase "."; gene_id "SelJ.3.selenocysteine"; transcript_id "SelJ.3.selenocysteine"; Reference "SelJ.3.selenocysteine.ataeniobius_toweri.GCA_036250305_1_USTA_Atow_v1_0_genomic";
JAHUTI010069059.1	selenoprofiles_genewise	CDS	10400	10498	.	-	.	phase "."; gene_id "SelJ.3.selenocysteine"; transcript_id "SelJ.3.selenocysteine"; Reference "SelJ.3.selenocysteine.ataeniobius_toweri.GCA_036250305_1_USTA_Atow_v1_0_genomic";
JAHUTI010069059.1	selenoprofiles_genewise	CDS	10193	10285	.	-	.	phase "."; gene_id "SelJ.3.selenocysteine"; transcript_id "SelJ.3.selenocysteine"; Reference "SelJ.3.selenocysteine.ataeniobius_toweri.GCA_036250305_1_USTA_Atow_v1_0_genomic";
JAHUTI010069059.1	selenoprofiles_genewise	CDS	9959	10115	.	-	.	phase "."; gene_id "SelJ.3.selenocysteine"; transcript_id "SelJ.3.selenocysteine"; Reference "SelJ.3.selenocysteine.ataeniobius_toweri.GCA_036250305_1_USTA_Atow_v1_0_genomic";
JAHUTI010069059.1	selenoprofiles_genewise	CDS	9324	9439	.	-	.	phase "."; gene_id "SelJ.3.selenocysteine"; transcript_id "SelJ.3.selenocysteine"; Reference "SelJ.3.selenocysteine.ataeniobius_toweri.GCA_036250305_1_USTA_Atow_v1_0_genomic";
JAHUTI010069059.1	selenoprofiles_genewise	CDS	9049	9126	.	-	.	phase "."; gene_id "SelJ.3.selenocysteine"; transcript_id "SelJ.3.selenocysteine"; Reference "SelJ.3.selenocysteine.ataeniobius_toweri.GCA_036250305_1_USTA_Atow_v1_0_genomic";
JAHUTI010069059.1	selenoprofiles_genewise	CDS	8808	8947	.	-	.	phase "."; gene_id "SelJ.3.selenocysteine"; transcript_id "SelJ.3.selenocysteine"; Reference "SelJ.3.selenocysteine.ataeniobius_toweri.GCA_036250305_1_USTA_Atow_v1_0_genomic";
JAHUTI010069059.1	selenoprofiles_genewise	CDS	8355	8453	.	-	.	phase "."; gene_id "SelJ.3.selenocysteine"; transcript_id "SelJ.3.selenocysteine"; Reference "SelJ.3.selenocysteine.ataeniobius_toweri.GCA_036250305_1_USTA_Atow_v1_0_genomic";
JAHUTI010069059.1	selenoprofiles_secposition	Selenocysteine	9050	9052	.	-	.	phase "."; gene_id "Sec1:SelJ.3.selenocysteine"; transcript_id "Sec1:SelJ.3.selenocysteine"; Reference "SelJ.3.selenocysteine.ataeniobius_toweri.GCA_036250305_1_USTA_Atow_v1_0_genomic";
JAHUTI010021273.1	selenoprofiles_genewise	CDS	452	527	.	+	.	phase "."; gene_id "SelJ.10.selenocysteine"; transcript_id "SelJ.10.selenocysteine"; Reference "SelJ.10.selenocysteine.ataeniobius_toweri.GCA_036250305_1_USTA_Atow_v1_0_genomic";
JAHUTI010021273.1	selenoprofiles_genewise	CDS	822	961	.	+	.	phase "."; gene_id "SelJ.10.selenocysteine"; transcript_id "SelJ.10.selenocysteine"; Reference "SelJ.10.selenocysteine.ataeniobius_toweri.GCA_036250305_1_USTA_Atow_v1_0_genomic";
JAHUTI010021273.1	selenoprofiles_genewise	CDS	1882	1986	.	+	.	phase "."; gene_id "SelJ.10.selenocysteine"; transcript_id "SelJ.10.selenocysteine"; Reference "SelJ.10.selenocysteine.ataeniobius_toweri.GCA_036250305_1_USTA_Atow_v1_0_genomic";
JAHUTI010021273.1	selenoprofiles_secposition	Selenocysteine	524	526	.	+	.	phase "."; gene_id "Sec1:SelJ.10.selenocysteine"; transcript_id "Sec1:SelJ.10.selenocysteine"; Reference "SelJ.10.selenocysteine.ataeniobius_toweri.GCA_036250305_1_USTA_Atow_v1_0_genomic";
JAHUTI010079304.1	selenoprofiles_genewise	CDS	11066	11175	.	-	.	phase "."; gene_id "SelK.1.selenocysteine"; transcript_id "SelK.1.selenocysteine"; Reference "SelK.1.selenocysteine.ataeniobius_toweri.GCA_036250305_1_USTA_Atow_v1_0_genomic";
JAHUTI010079304.1	selenoprofiles_genewise	CDS	9806	9880	.	-	.	phase "."; gene_id "SelK.1.selenocysteine"; transcript_id "SelK.1.selenocysteine"; Reference "SelK.1.selenocysteine.ataeniobius_toweri.GCA_036250305_1_USTA_Atow_v1_0_genomic";
JAHUTI010079304.1	selenoprofiles_genewise	CDS	9473	9572	.	-	.	phase "."; gene_id "SelK.1.selenocysteine"; transcript_id "SelK.1.selenocysteine"; Reference "SelK.1.selenocysteine.ataeniobius_toweri.GCA_036250305_1_USTA_Atow_v1_0_genomic";
JAHUTI010079304.1	selenoprofiles_secposition	Selenocysteine	9482	9484	.	-	.	phase "."; gene_id "Sec1:SelK.1.selenocysteine"; transcript_id "Sec1:SelK.1.selenocysteine"; Reference "SelK.1.selenocysteine.ataeniobius_toweri.GCA_036250305_1_USTA_Atow_v1_0_genomic";
JAHUTI010060560.1	selenoprofiles_genewise	CDS	15886	15991	.	-	.	phase "."; gene_id "SelL.5.selenocysteine"; transcript_id "SelL.5.selenocysteine"; Reference "SelL.5.selenocysteine.ataeniobius_toweri.GCA_036250305_1_USTA_Atow_v1_0_genomic";
JAHUTI010060560.1	selenoprofiles_genewise	CDS	15335	15413	.	-	.	phase "."; gene_id "SelL.5.selenocysteine"; transcript_id "SelL.5.selenocysteine"; Reference "SelL.5.selenocysteine.ataeniobius_toweri.GCA_036250305_1_USTA_Atow_v1_0_genomic";
JAHUTI010060560.1	selenoprofiles_genewise	CDS	15178	15231	.	-	.	phase "."; gene_id "SelL.5.selenocysteine"; transcript_id "SelL.5.selenocysteine"; Reference "SelL.5.selenocysteine.ataeniobius_toweri.GCA_036250305_1_USTA_Atow_v1_0_genomic";
JAHUTI010060560.1	selenoprofiles_genewise	CDS	13764	13809	.	-	.	phase "."; gene_id "SelL.5.selenocysteine"; transcript_id "SelL.5.selenocysteine"; Reference "SelL.5.selenocysteine.ataeniobius_toweri.GCA_036250305_1_USTA_Atow_v1_0_genomic";
JAHUTI010060560.1	selenoprofiles_genewise	CDS	13301	13428	.	-	.	phase "."; gene_id "SelL.5.selenocysteine"; transcript_id "SelL.5.selenocysteine"; Reference "SelL.5.selenocysteine.ataeniobius_toweri.GCA_036250305_1_USTA_Atow_v1_0_genomic";
JAHUTI010060560.1	selenoprofiles_genewise	CDS	13018	13132	.	-	.	phase "."; gene_id "SelL.5.selenocysteine"; transcript_id "SelL.5.selenocysteine"; Reference "SelL.5.selenocysteine.ataeniobius_toweri.GCA_036250305_1_USTA_Atow_v1_0_genomic";
JAHUTI010060560.1	selenoprofiles_genewise	CDS	12620	12742	.	-	.	phase "."; gene_id "SelL.5.selenocysteine"; transcript_id "SelL.5.selenocysteine"; Reference "SelL.5.selenocysteine.ataeniobius_toweri.GCA_036250305_1_USTA_Atow_v1_0_genomic";
JAHUTI010060560.1	selenoprofiles_genewise	CDS	12119	12256	.	-	.	phase "."; gene_id "SelL.5.selenocysteine"; transcript_id "SelL.5.selenocysteine"; Reference "SelL.5.selenocysteine.ataeniobius_toweri.GCA_036250305_1_USTA_Atow_v1_0_genomic";
JAHUTI010060560.1	selenoprofiles_genewise	CDS	9928	10089	.	-	.	phase "."; gene_id "SelL.5.selenocysteine"; transcript_id "SelL.5.selenocysteine"; Reference "SelL.5.selenocysteine.ataeniobius_toweri.GCA_036250305_1_USTA_Atow_v1_0_genomic";
JAHUTI010060560.1	selenoprofiles_secposition	Selenocysteine	13051	13053	.	-	.	phase "."; gene_id "Sec2:SelL.5.selenocysteine"; transcript_id "Sec2:SelL.5.selenocysteine"; Reference "SelL.5.selenocysteine.ataeniobius_toweri.GCA_036250305_1_USTA_Atow_v1_0_genomic";
JAHUTI010003977.1	selenoprofiles_exonerate	CDS	5782	5877	.	-	.	phase "."; gene_id "SelM.3.selenocysteine"; transcript_id "SelM.3.selenocysteine"; Reference "SelM.3.selenocysteine.ataeniobius_toweri.GCA_036250305_1_USTA_Atow_v1_0_genomic";
JAHUTI010003977.1	selenoprofiles_exonerate	CDS	5026	5061	.	-	.	phase "."; gene_id "SelM.3.selenocysteine"; transcript_id "SelM.3.selenocysteine"; Reference "SelM.3.selenocysteine.ataeniobius_toweri.GCA_036250305_1_USTA_Atow_v1_0_genomic";
JAHUTI010003977.1	selenoprofiles_exonerate	CDS	4788	4822	.	-	.	phase "."; gene_id "SelM.3.selenocysteine"; transcript_id "SelM.3.selenocysteine"; Reference "SelM.3.selenocysteine.ataeniobius_toweri.GCA_036250305_1_USTA_Atow_v1_0_genomic";
JAHUTI010003977.1	selenoprofiles_exonerate	CDS	4611	4689	.	-	.	phase "."; gene_id "SelM.3.selenocysteine"; transcript_id "SelM.3.selenocysteine"; Reference "SelM.3.selenocysteine.ataeniobius_toweri.GCA_036250305_1_USTA_Atow_v1_0_genomic";
JAHUTI010003977.1	selenoprofiles_exonerate	CDS	3210	3440	.	-	.	phase "."; gene_id "SelM.3.selenocysteine"; transcript_id "SelM.3.selenocysteine"; Reference "SelM.3.selenocysteine.ataeniobius_toweri.GCA_036250305_1_USTA_Atow_v1_0_genomic";
JAHUTI010003977.1	selenoprofiles_secposition	Selenocysteine	5047	5049	.	-	.	phase "."; gene_id "Sec1:SelM.3.selenocysteine"; transcript_id "Sec1:SelM.3.selenocysteine"; Reference "SelM.3.selenocysteine.ataeniobius_toweri.GCA_036250305_1_USTA_Atow_v1_0_genomic";
JAHUTI010090635.1	selenoprofiles_genewise	CDS	8432	8617	.	-	.	phase "."; gene_id "SelN.7.selenocysteine"; transcript_id "SelN.7.selenocysteine"; Reference "SelN.7.selenocysteine.ataeniobius_toweri.GCA_036250305_1_USTA_Atow_v1_0_genomic";
JAHUTI010090635.1	selenoprofiles_genewise	CDS	7798	7915	.	-	.	phase "."; gene_id "SelN.7.selenocysteine"; transcript_id "SelN.7.selenocysteine"; Reference "SelN.7.selenocysteine.ataeniobius_toweri.GCA_036250305_1_USTA_Atow_v1_0_genomic";
JAHUTI010090635.1	selenoprofiles_genewise	CDS	6290	6420	.	-	.	phase "."; gene_id "SelN.7.selenocysteine"; transcript_id "SelN.7.selenocysteine"; Reference "SelN.7.selenocysteine.ataeniobius_toweri.GCA_036250305_1_USTA_Atow_v1_0_genomic";
JAHUTI010090635.1	selenoprofiles_genewise	CDS	5981	6193	.	-	.	phase "."; gene_id "SelN.7.selenocysteine"; transcript_id "SelN.7.selenocysteine"; Reference "SelN.7.selenocysteine.ataeniobius_toweri.GCA_036250305_1_USTA_Atow_v1_0_genomic";
JAHUTI010090635.1	selenoprofiles_genewise	CDS	5777	5901	.	-	.	phase "."; gene_id "SelN.7.selenocysteine"; transcript_id "SelN.7.selenocysteine"; Reference "SelN.7.selenocysteine.ataeniobius_toweri.GCA_036250305_1_USTA_Atow_v1_0_genomic";
JAHUTI010090635.1	selenoprofiles_genewise	CDS	3265	3402	.	-	.	phase "."; gene_id "SelN.7.selenocysteine"; transcript_id "SelN.7.selenocysteine"; Reference "SelN.7.selenocysteine.ataeniobius_toweri.GCA_036250305_1_USTA_Atow_v1_0_genomic";
JAHUTI010090635.1	selenoprofiles_genewise	CDS	3116	3197	.	-	.	phase "."; gene_id "SelN.7.selenocysteine"; transcript_id "SelN.7.selenocysteine"; Reference "SelN.7.selenocysteine.ataeniobius_toweri.GCA_036250305_1_USTA_Atow_v1_0_genomic";
JAHUTI010090635.1	selenoprofiles_genewise	CDS	1253	1441	.	-	.	phase "."; gene_id "SelN.7.selenocysteine"; transcript_id "SelN.7.selenocysteine"; Reference "SelN.7.selenocysteine.ataeniobius_toweri.GCA_036250305_1_USTA_Atow_v1_0_genomic";
JAHUTI010090635.1	selenoprofiles_genewise	CDS	1023	1175	.	-	.	phase "."; gene_id "SelN.7.selenocysteine"; transcript_id "SelN.7.selenocysteine"; Reference "SelN.7.selenocysteine.ataeniobius_toweri.GCA_036250305_1_USTA_Atow_v1_0_genomic";
JAHUTI010090635.1	selenoprofiles_secposition	Selenocysteine	1071	1073	.	-	.	phase "."; gene_id "Sec1:SelN.7.selenocysteine"; transcript_id "Sec1:SelN.7.selenocysteine"; Reference "SelN.7.selenocysteine.ataeniobius_toweri.GCA_036250305_1_USTA_Atow_v1_0_genomic";
JAHUTI010059569.1	selenoprofiles_genewise	CDS	845	1059	.	+	.	phase "."; gene_id "SelO.10.selenocysteine"; transcript_id "SelO.10.selenocysteine"; Reference "SelO.10.selenocysteine.ataeniobius_toweri.GCA_036250305_1_USTA_Atow_v1_0_genomic";
JAHUTI010059569.1	selenoprofiles_genewise	CDS	1154	1331	.	+	.	phase "."; gene_id "SelO.10.selenocysteine"; transcript_id "SelO.10.selenocysteine"; Reference "SelO.10.selenocysteine.ataeniobius_toweri.GCA_036250305_1_USTA_Atow_v1_0_genomic";
JAHUTI010059569.1	selenoprofiles_genewise	CDS	1647	1777	.	+	.	phase "."; gene_id "SelO.10.selenocysteine"; transcript_id "SelO.10.selenocysteine"; Reference "SelO.10.selenocysteine.ataeniobius_toweri.GCA_036250305_1_USTA_Atow_v1_0_genomic";
JAHUTI010059569.1	selenoprofiles_genewise	CDS	2379	2656	.	+	.	phase "."; gene_id "SelO.10.selenocysteine"; transcript_id "SelO.10.selenocysteine"; Reference "SelO.10.selenocysteine.ataeniobius_toweri.GCA_036250305_1_USTA_Atow_v1_0_genomic";
JAHUTI010059569.1	selenoprofiles_genewise	CDS	2759	2927	.	+	.	phase "."; gene_id "SelO.10.selenocysteine"; transcript_id "SelO.10.selenocysteine"; Reference "SelO.10.selenocysteine.ataeniobius_toweri.GCA_036250305_1_USTA_Atow_v1_0_genomic";
JAHUTI010059569.1	selenoprofiles_genewise	CDS	4133	4318	.	+	.	phase "."; gene_id "SelO.10.selenocysteine"; transcript_id "SelO.10.selenocysteine"; Reference "SelO.10.selenocysteine.ataeniobius_toweri.GCA_036250305_1_USTA_Atow_v1_0_genomic";
JAHUTI010059569.1	selenoprofiles_genewise	CDS	4544	4700	.	+	.	phase "."; gene_id "SelO.10.selenocysteine"; transcript_id "SelO.10.selenocysteine"; Reference "SelO.10.selenocysteine.ataeniobius_toweri.GCA_036250305_1_USTA_Atow_v1_0_genomic";
JAHUTI010059569.1	selenoprofiles_genewise	CDS	4815	5039	.	+	.	phase "."; gene_id "SelO.10.selenocysteine"; transcript_id "SelO.10.selenocysteine"; Reference "SelO.10.selenocysteine.ataeniobius_toweri.GCA_036250305_1_USTA_Atow_v1_0_genomic";
JAHUTI010059569.1	selenoprofiles_secposition	Selenocysteine	5028	5030	.	+	.	phase "."; gene_id "Sec1:SelO.10.selenocysteine"; transcript_id "Sec1:SelO.10.selenocysteine"; Reference "SelO.10.selenocysteine.ataeniobius_toweri.GCA_036250305_1_USTA_Atow_v1_0_genomic";
JAHUTI010021615.1	selenoprofiles_genewise	CDS	8175	8398	.	-	.	phase "."; gene_id "SelP.3.selenocysteine"; transcript_id "SelP.3.selenocysteine"; Reference "SelP.3.selenocysteine.ataeniobius_toweri.GCA_036250305_1_USTA_Atow_v1_0_genomic";
JAHUTI010021615.1	selenoprofiles_genewise	CDS	7434	7646	.	-	.	phase "."; gene_id "SelP.3.selenocysteine"; transcript_id "SelP.3.selenocysteine"; Reference "SelP.3.selenocysteine.ataeniobius_toweri.GCA_036250305_1_USTA_Atow_v1_0_genomic";
JAHUTI010021615.1	selenoprofiles_genewise	CDS	7138	7354	.	-	.	phase "."; gene_id "SelP.3.selenocysteine"; transcript_id "SelP.3.selenocysteine"; Reference "SelP.3.selenocysteine.ataeniobius_toweri.GCA_036250305_1_USTA_Atow_v1_0_genomic";
JAHUTI010021615.1	selenoprofiles_secposition	Selenocysteine	8201	8203	.	-	.	phase "."; gene_id "Sec1:SelP.3.selenocysteine"; transcript_id "Sec1:SelP.3.selenocysteine"; Reference "SelP.3.selenocysteine.ataeniobius_toweri.GCA_036250305_1_USTA_Atow_v1_0_genomic";
JAHUTI010069299.1	selenoprofiles_genewise	CDS	13183	13514	.	-	.	phase "."; gene_id "SelP.4.selenocysteine"; transcript_id "SelP.4.selenocysteine"; Reference "SelP.4.selenocysteine.ataeniobius_toweri.GCA_036250305_1_USTA_Atow_v1_0_genomic";
JAHUTI010069299.1	selenoprofiles_genewise	CDS	11364	11576	.	-	.	phase "."; gene_id "SelP.4.selenocysteine"; transcript_id "SelP.4.selenocysteine"; Reference "SelP.4.selenocysteine.ataeniobius_toweri.GCA_036250305_1_USTA_Atow_v1_0_genomic";
JAHUTI010069299.1	selenoprofiles_genewise	CDS	11133	11250	.	-	.	phase "."; gene_id "SelP.4.selenocysteine"; transcript_id "SelP.4.selenocysteine"; Reference "SelP.4.selenocysteine.ataeniobius_toweri.GCA_036250305_1_USTA_Atow_v1_0_genomic";
JAHUTI010069299.1	selenoprofiles_genewise	CDS	10631	11029	.	-	.	phase "."; gene_id "SelP.4.selenocysteine"; transcript_id "SelP.4.selenocysteine"; Reference "SelP.4.selenocysteine.ataeniobius_toweri.GCA_036250305_1_USTA_Atow_v1_0_genomic";
JAHUTI010069299.1	selenoprofiles_secposition	Selenocysteine	13209	13211	.	-	.	phase "."; gene_id "Sec1:SelP.4.selenocysteine"; transcript_id "Sec1:SelP.4.selenocysteine"; Reference "SelP.4.selenocysteine.ataeniobius_toweri.GCA_036250305_1_USTA_Atow_v1_0_genomic";
JAHUTI010063271.1	selenoprofiles_genewise	CDS	1131	1185	.	+	.	phase "."; gene_id "SelR.4.selenocysteine"; transcript_id "SelR.4.selenocysteine"; Reference "SelR.4.selenocysteine.ataeniobius_toweri.GCA_036250305_1_USTA_Atow_v1_0_genomic";
JAHUTI010063271.1	selenoprofiles_genewise	CDS	2609	2751	.	+	.	phase "."; gene_id "SelR.4.selenocysteine"; transcript_id "SelR.4.selenocysteine"; Reference "SelR.4.selenocysteine.ataeniobius_toweri.GCA_036250305_1_USTA_Atow_v1_0_genomic";
JAHUTI010063271.1	selenoprofiles_genewise	CDS	2830	3048	.	+	.	phase "."; gene_id "SelR.4.selenocysteine"; transcript_id "SelR.4.selenocysteine"; Reference "SelR.4.selenocysteine.ataeniobius_toweri.GCA_036250305_1_USTA_Atow_v1_0_genomic";
JAHUTI010063271.1	selenoprofiles_secposition	Selenocysteine	2908	2910	.	+	.	phase "."; gene_id "Sec1:SelR.4.selenocysteine"; transcript_id "Sec1:SelR.4.selenocysteine"; Reference "SelR.4.selenocysteine.ataeniobius_toweri.GCA_036250305_1_USTA_Atow_v1_0_genomic";
JAHUTI010089324.1	selenoprofiles_genewise	CDS	10810	10864	.	-	.	phase "."; gene_id "SelR.5.selenocysteine"; transcript_id "SelR.5.selenocysteine"; Reference "SelR.5.selenocysteine.ataeniobius_toweri.GCA_036250305_1_USTA_Atow_v1_0_genomic";
JAHUTI010089324.1	selenoprofiles_genewise	CDS	8069	8211	.	-	.	phase "."; gene_id "SelR.5.selenocysteine"; transcript_id "SelR.5.selenocysteine"; Reference "SelR.5.selenocysteine.ataeniobius_toweri.GCA_036250305_1_USTA_Atow_v1_0_genomic";
JAHUTI010089324.1	selenoprofiles_genewise	CDS	7720	7938	.	-	.	phase "."; gene_id "SelR.5.selenocysteine"; transcript_id "SelR.5.selenocysteine"; Reference "SelR.5.selenocysteine.ataeniobius_toweri.GCA_036250305_1_USTA_Atow_v1_0_genomic";
JAHUTI010089324.1	selenoprofiles_secposition	Selenocysteine	7858	7860	.	-	.	phase "."; gene_id "Sec1:SelR.5.selenocysteine"; transcript_id "Sec1:SelR.5.selenocysteine"; Reference "SelR.5.selenocysteine.ataeniobius_toweri.GCA_036250305_1_USTA_Atow_v1_0_genomic";
JAHUTI010069702.1	selenoprofiles_genewise	CDS	19817	19994	.	-	.	phase "."; gene_id "SelS.1.selenocysteine"; transcript_id "SelS.1.selenocysteine"; Reference "SelS.1.selenocysteine.ataeniobius_toweri.GCA_036250305_1_USTA_Atow_v1_0_genomic";
JAHUTI010069702.1	selenoprofiles_genewise	CDS	18944	19050	.	-	.	phase "."; gene_id "SelS.1.selenocysteine"; transcript_id "SelS.1.selenocysteine"; Reference "SelS.1.selenocysteine.ataeniobius_toweri.GCA_036250305_1_USTA_Atow_v1_0_genomic";
JAHUTI010069702.1	selenoprofiles_genewise	CDS	18786	18872	.	-	.	phase "."; gene_id "SelS.1.selenocysteine"; transcript_id "SelS.1.selenocysteine"; Reference "SelS.1.selenocysteine.ataeniobius_toweri.GCA_036250305_1_USTA_Atow_v1_0_genomic";
JAHUTI010069702.1	selenoprofiles_genewise	CDS	18387	18459	.	-	.	phase "."; gene_id "SelS.1.selenocysteine"; transcript_id "SelS.1.selenocysteine"; Reference "SelS.1.selenocysteine.ataeniobius_toweri.GCA_036250305_1_USTA_Atow_v1_0_genomic";
JAHUTI010069702.1	selenoprofiles_genewise	CDS	16594	16676	.	-	.	phase "."; gene_id "SelS.1.selenocysteine"; transcript_id "SelS.1.selenocysteine"; Reference "SelS.1.selenocysteine.ataeniobius_toweri.GCA_036250305_1_USTA_Atow_v1_0_genomic";
JAHUTI010069702.1	selenoprofiles_secposition	Selenocysteine	16600	16602	.	-	.	phase "."; gene_id "Sec1:SelS.1.selenocysteine"; transcript_id "Sec1:SelS.1.selenocysteine"; Reference "SelS.1.selenocysteine.ataeniobius_toweri.GCA_036250305_1_USTA_Atow_v1_0_genomic";
JAHUTI010042255.1	selenoprofiles_genewise	CDS	3743	3941	.	-	.	phase "."; gene_id "SelU.4.selenocysteine"; transcript_id "SelU.4.selenocysteine"; Reference "SelU.4.selenocysteine.ataeniobius_toweri.GCA_036250305_1_USTA_Atow_v1_0_genomic";
JAHUTI010042255.1	selenoprofiles_genewise	CDS	2884	2975	.	-	.	phase "."; gene_id "SelU.4.selenocysteine"; transcript_id "SelU.4.selenocysteine"; Reference "SelU.4.selenocysteine.ataeniobius_toweri.GCA_036250305_1_USTA_Atow_v1_0_genomic";
JAHUTI010042255.1	selenoprofiles_genewise	CDS	2659	2799	.	-	.	phase "."; gene_id "SelU.4.selenocysteine"; transcript_id "SelU.4.selenocysteine"; Reference "SelU.4.selenocysteine.ataeniobius_toweri.GCA_036250305_1_USTA_Atow_v1_0_genomic";
JAHUTI010042255.1	selenoprofiles_genewise	CDS	1761	1925	.	-	.	phase "."; gene_id "SelU.4.selenocysteine"; transcript_id "SelU.4.selenocysteine"; Reference "SelU.4.selenocysteine.ataeniobius_toweri.GCA_036250305_1_USTA_Atow_v1_0_genomic";
JAHUTI010042255.1	selenoprofiles_genewise	CDS	1582	1677	.	-	.	phase "."; gene_id "SelU.4.selenocysteine"; transcript_id "SelU.4.selenocysteine"; Reference "SelU.4.selenocysteine.ataeniobius_toweri.GCA_036250305_1_USTA_Atow_v1_0_genomic";
JAHUTI010042255.1	selenoprofiles_secposition	Selenocysteine	2899	2901	.	-	.	phase "."; gene_id "Sec1:SelU.4.selenocysteine"; transcript_id "Sec1:SelU.4.selenocysteine"; Reference "SelU.4.selenocysteine.ataeniobius_toweri.GCA_036250305_1_USTA_Atow_v1_0_genomic";
JAHUTI010029525.1	selenoprofiles_genewise	CDS	3726	3897	.	-	.	phase "."; gene_id "SelU.10.selenocysteine"; transcript_id "SelU.10.selenocysteine"; Reference "SelU.10.selenocysteine.ataeniobius_toweri.GCA_036250305_1_USTA_Atow_v1_0_genomic";
JAHUTI010029525.1	selenoprofiles_genewise	CDS	3473	3564	.	-	.	phase "."; gene_id "SelU.10.selenocysteine"; transcript_id "SelU.10.selenocysteine"; Reference "SelU.10.selenocysteine.ataeniobius_toweri.GCA_036250305_1_USTA_Atow_v1_0_genomic";
JAHUTI010029525.1	selenoprofiles_genewise	CDS	1497	1637	.	-	.	phase "."; gene_id "SelU.10.selenocysteine"; transcript_id "SelU.10.selenocysteine"; Reference "SelU.10.selenocysteine.ataeniobius_toweri.GCA_036250305_1_USTA_Atow_v1_0_genomic";
JAHUTI010029525.1	selenoprofiles_genewise	CDS	1134	1298	.	-	.	phase "."; gene_id "SelU.10.selenocysteine"; transcript_id "SelU.10.selenocysteine"; Reference "SelU.10.selenocysteine.ataeniobius_toweri.GCA_036250305_1_USTA_Atow_v1_0_genomic";
JAHUTI010029525.1	selenoprofiles_genewise	CDS	892	981	.	-	.	phase "."; gene_id "SelU.10.selenocysteine"; transcript_id "SelU.10.selenocysteine"; Reference "SelU.10.selenocysteine.ataeniobius_toweri.GCA_036250305_1_USTA_Atow_v1_0_genomic";
JAHUTI010029525.1	selenoprofiles_secposition	Selenocysteine	3488	3490	.	-	.	phase "."; gene_id "Sec1:SelU.10.selenocysteine"; transcript_id "Sec1:SelU.10.selenocysteine"; Reference "SelU.10.selenocysteine.ataeniobius_toweri.GCA_036250305_1_USTA_Atow_v1_0_genomic";
JAHUTI010068852.1	selenoprofiles_genewise	CDS	6151	6253	.	+	.	phase "."; gene_id "TR.12.selenocysteine"; transcript_id "TR.12.selenocysteine"; Reference "TR.12.selenocysteine.ataeniobius_toweri.GCA_036250305_1_USTA_Atow_v1_0_genomic";
JAHUTI010068852.1	selenoprofiles_genewise	CDS	6351	6407	.	+	.	phase "."; gene_id "TR.12.selenocysteine"; transcript_id "TR.12.selenocysteine"; Reference "TR.12.selenocysteine.ataeniobius_toweri.GCA_036250305_1_USTA_Atow_v1_0_genomic";
JAHUTI010068852.1	selenoprofiles_genewise	CDS	6494	6638	.	+	.	phase "."; gene_id "TR.12.selenocysteine"; transcript_id "TR.12.selenocysteine"; Reference "TR.12.selenocysteine.ataeniobius_toweri.GCA_036250305_1_USTA_Atow_v1_0_genomic";
JAHUTI010068852.1	selenoprofiles_genewise	CDS	7085	7159	.	+	.	phase "."; gene_id "TR.12.selenocysteine"; transcript_id "TR.12.selenocysteine"; Reference "TR.12.selenocysteine.ataeniobius_toweri.GCA_036250305_1_USTA_Atow_v1_0_genomic";
JAHUTI010068852.1	selenoprofiles_genewise	CDS	8896	8974	.	+	.	phase "."; gene_id "TR.12.selenocysteine"; transcript_id "TR.12.selenocysteine"; Reference "TR.12.selenocysteine.ataeniobius_toweri.GCA_036250305_1_USTA_Atow_v1_0_genomic";
JAHUTI010068852.1	selenoprofiles_genewise	CDS	10541	10603	.	+	.	phase "."; gene_id "TR.12.selenocysteine"; transcript_id "TR.12.selenocysteine"; Reference "TR.12.selenocysteine.ataeniobius_toweri.GCA_036250305_1_USTA_Atow_v1_0_genomic";
JAHUTI010068852.1	selenoprofiles_genewise	CDS	10777	10847	.	+	.	phase "."; gene_id "TR.12.selenocysteine"; transcript_id "TR.12.selenocysteine"; Reference "TR.12.selenocysteine.ataeniobius_toweri.GCA_036250305_1_USTA_Atow_v1_0_genomic";
JAHUTI010068852.1	selenoprofiles_genewise	CDS	16521	16647	.	+	.	phase "."; gene_id "TR.12.selenocysteine"; transcript_id "TR.12.selenocysteine"; Reference "TR.12.selenocysteine.ataeniobius_toweri.GCA_036250305_1_USTA_Atow_v1_0_genomic";
JAHUTI010068852.1	selenoprofiles_genewise	CDS	16741	16919	.	+	.	phase "."; gene_id "TR.12.selenocysteine"; transcript_id "TR.12.selenocysteine"; Reference "TR.12.selenocysteine.ataeniobius_toweri.GCA_036250305_1_USTA_Atow_v1_0_genomic";
JAHUTI010068852.1	selenoprofiles_genewise	CDS	25398	25530	.	+	.	phase "."; gene_id "TR.12.selenocysteine"; transcript_id "TR.12.selenocysteine"; Reference "TR.12.selenocysteine.ataeniobius_toweri.GCA_036250305_1_USTA_Atow_v1_0_genomic";
JAHUTI010068852.1	selenoprofiles_genewise	CDS	29580	29675	.	+	.	phase "."; gene_id "TR.12.selenocysteine"; transcript_id "TR.12.selenocysteine"; Reference "TR.12.selenocysteine.ataeniobius_toweri.GCA_036250305_1_USTA_Atow_v1_0_genomic";
JAHUTI010068852.1	selenoprofiles_genewise	CDS	30191	30283	.	+	.	phase "."; gene_id "TR.12.selenocysteine"; transcript_id "TR.12.selenocysteine"; Reference "TR.12.selenocysteine.ataeniobius_toweri.GCA_036250305_1_USTA_Atow_v1_0_genomic";
JAHUTI010068852.1	selenoprofiles_genewise	CDS	32127	32198	.	+	.	phase "."; gene_id "TR.12.selenocysteine"; transcript_id "TR.12.selenocysteine"; Reference "TR.12.selenocysteine.ataeniobius_toweri.GCA_036250305_1_USTA_Atow_v1_0_genomic";
JAHUTI010068852.1	selenoprofiles_genewise	CDS	32941	33038	.	+	.	phase "."; gene_id "TR.12.selenocysteine"; transcript_id "TR.12.selenocysteine"; Reference "TR.12.selenocysteine.ataeniobius_toweri.GCA_036250305_1_USTA_Atow_v1_0_genomic";
JAHUTI010068852.1	selenoprofiles_genewise	CDS	34307	34436	.	+	.	phase "."; gene_id "TR.12.selenocysteine"; transcript_id "TR.12.selenocysteine"; Reference "TR.12.selenocysteine.ataeniobius_toweri.GCA_036250305_1_USTA_Atow_v1_0_genomic";
JAHUTI010068852.1	selenoprofiles_secposition	Selenocysteine	34428	34430	.	+	.	phase "."; gene_id "Sec1:TR.12.selenocysteine"; transcript_id "Sec1:TR.12.selenocysteine"; Reference "TR.12.selenocysteine.ataeniobius_toweri.GCA_036250305_1_USTA_Atow_v1_0_genomic";
JAHUTI010063121.1	selenoprofiles_exonerate	CDS	795	956	.	+	.	phase "."; gene_id "TR.20.selenocysteine"; transcript_id "TR.20.selenocysteine"; Reference "TR.20.selenocysteine.ataeniobius_toweri.GCA_036250305_1_USTA_Atow_v1_0_genomic";
JAHUTI010063121.1	selenoprofiles_exonerate	CDS	1082	1189	.	+	.	phase "."; gene_id "TR.20.selenocysteine"; transcript_id "TR.20.selenocysteine"; Reference "TR.20.selenocysteine.ataeniobius_toweri.GCA_036250305_1_USTA_Atow_v1_0_genomic";
JAHUTI010063121.1	selenoprofiles_exonerate	CDS	1487	1582	.	+	.	phase "."; gene_id "TR.20.selenocysteine"; transcript_id "TR.20.selenocysteine"; Reference "TR.20.selenocysteine.ataeniobius_toweri.GCA_036250305_1_USTA_Atow_v1_0_genomic";
JAHUTI010063121.1	selenoprofiles_exonerate	CDS	1692	1826	.	+	.	phase "."; gene_id "TR.20.selenocysteine"; transcript_id "TR.20.selenocysteine"; Reference "TR.20.selenocysteine.ataeniobius_toweri.GCA_036250305_1_USTA_Atow_v1_0_genomic";
JAHUTI010063121.1	selenoprofiles_exonerate	CDS	2772	2840	.	+	.	phase "."; gene_id "TR.20.selenocysteine"; transcript_id "TR.20.selenocysteine"; Reference "TR.20.selenocysteine.ataeniobius_toweri.GCA_036250305_1_USTA_Atow_v1_0_genomic";
JAHUTI010063121.1	selenoprofiles_secposition	Selenocysteine	2832	2834	.	+	.	phase "."; gene_id "Sec1:TR.20.selenocysteine"; transcript_id "Sec1:TR.20.selenocysteine"; Reference "TR.20.selenocysteine.ataeniobius_toweri.GCA_036250305_1_USTA_Atow_v1_0_genomic";
JAHUTI010064628.1	selenoprofiles_genewise	CDS	705	895	.	+	.	phase "."; gene_id "SelT.3.selenocysteine"; transcript_id "SelT.3.selenocysteine"; Reference "SelT.3.selenocysteine.ataeniobius_toweri.GCA_036250305_1_USTA_Atow_v1_0_genomic";
JAHUTI010064628.1	selenoprofiles_genewise	CDS	1179	1305	.	+	.	phase "."; gene_id "SelT.3.selenocysteine"; transcript_id "SelT.3.selenocysteine"; Reference "SelT.3.selenocysteine.ataeniobius_toweri.GCA_036250305_1_USTA_Atow_v1_0_genomic";
JAHUTI010064628.1	selenoprofiles_genewise	CDS	1389	1476	.	+	.	phase "."; gene_id "SelT.3.selenocysteine"; transcript_id "SelT.3.selenocysteine"; Reference "SelT.3.selenocysteine.ataeniobius_toweri.GCA_036250305_1_USTA_Atow_v1_0_genomic";
JAHUTI010064628.1	selenoprofiles_genewise	CDS	1822	1943	.	+	.	phase "."; gene_id "SelT.3.selenocysteine"; transcript_id "SelT.3.selenocysteine"; Reference "SelT.3.selenocysteine.ataeniobius_toweri.GCA_036250305_1_USTA_Atow_v1_0_genomic";
JAHUTI010064628.1	selenoprofiles_secposition	Selenocysteine	792	794	.	+	.	phase "."; gene_id "Sec1:SelT.3.selenocysteine"; transcript_id "Sec1:SelT.3.selenocysteine"; Reference "SelT.3.selenocysteine.ataeniobius_toweri.GCA_036250305_1_USTA_Atow_v1_0_genomic";
JAHUTI010059780.1	selenoprofiles_genewise	CDS	11326	11465	.	-	.	phase "."; gene_id "SelT.7.selenocysteine"; transcript_id "SelT.7.selenocysteine"; Reference "SelT.7.selenocysteine.ataeniobius_toweri.GCA_036250305_1_USTA_Atow_v1_0_genomic";
JAHUTI010059780.1	selenoprofiles_genewise	CDS	9338	9448	.	-	.	phase "."; gene_id "SelT.7.selenocysteine"; transcript_id "SelT.7.selenocysteine"; Reference "SelT.7.selenocysteine.ataeniobius_toweri.GCA_036250305_1_USTA_Atow_v1_0_genomic";
JAHUTI010059780.1	selenoprofiles_genewise	CDS	7362	7488	.	-	.	phase "."; gene_id "SelT.7.selenocysteine"; transcript_id "SelT.7.selenocysteine"; Reference "SelT.7.selenocysteine.ataeniobius_toweri.GCA_036250305_1_USTA_Atow_v1_0_genomic";
JAHUTI010059780.1	selenoprofiles_genewise	CDS	5929	6016	.	-	.	phase "."; gene_id "SelT.7.selenocysteine"; transcript_id "SelT.7.selenocysteine"; Reference "SelT.7.selenocysteine.ataeniobius_toweri.GCA_036250305_1_USTA_Atow_v1_0_genomic";
JAHUTI010059780.1	selenoprofiles_genewise	CDS	5595	5719	.	-	.	phase "."; gene_id "SelT.7.selenocysteine"; transcript_id "SelT.7.selenocysteine"; Reference "SelT.7.selenocysteine.ataeniobius_toweri.GCA_036250305_1_USTA_Atow_v1_0_genomic";
JAHUTI010059780.1	selenoprofiles_secposition	Selenocysteine	9439	9441	.	-	.	phase "."; gene_id "Sec1:SelT.7.selenocysteine"; transcript_id "Sec1:SelT.7.selenocysteine"; Reference "SelT.7.selenocysteine.ataeniobius_toweri.GCA_036250305_1_USTA_Atow_v1_0_genomic";
JAHUTI010049310.1	selenoprofiles_exonerate	CDS	14342	14370	.	+	.	phase "."; gene_id "SelW.1.selenocysteine"; transcript_id "SelW.1.selenocysteine"; Reference "SelW.1.selenocysteine.ataeniobius_toweri.GCA_036250305_1_USTA_Atow_v1_0_genomic";
JAHUTI010049310.1	selenoprofiles_exonerate	CDS	14576	14673	.	+	.	phase "."; gene_id "SelW.1.selenocysteine"; transcript_id "SelW.1.selenocysteine"; Reference "SelW.1.selenocysteine.ataeniobius_toweri.GCA_036250305_1_USTA_Atow_v1_0_genomic";
JAHUTI010049310.1	selenoprofiles_exonerate	CDS	14807	14883	.	+	.	phase "."; gene_id "SelW.1.selenocysteine"; transcript_id "SelW.1.selenocysteine"; Reference "SelW.1.selenocysteine.ataeniobius_toweri.GCA_036250305_1_USTA_Atow_v1_0_genomic";
JAHUTI010049310.1	selenoprofiles_exonerate	CDS	14960	15043	.	+	.	phase "."; gene_id "SelW.1.selenocysteine"; transcript_id "SelW.1.selenocysteine"; Reference "SelW.1.selenocysteine.ataeniobius_toweri.GCA_036250305_1_USTA_Atow_v1_0_genomic";
JAHUTI010049310.1	selenoprofiles_secposition	Selenocysteine	14583	14585	.	+	.	phase "."; gene_id "Sec2:SelW.1.selenocysteine"; transcript_id "Sec2:SelW.1.selenocysteine"; Reference "SelW.1.selenocysteine.ataeniobius_toweri.GCA_036250305_1_USTA_Atow_v1_0_genomic";
JAHUTI010019996.1	selenoprofiles_exonerate	CDS	18522	18609	.	+	.	phase "."; gene_id "SelW.3.selenocysteine"; transcript_id "SelW.3.selenocysteine"; Reference "SelW.3.selenocysteine.ataeniobius_toweri.GCA_036250305_1_USTA_Atow_v1_0_genomic";
JAHUTI010019996.1	selenoprofiles_exonerate	CDS	18813	18916	.	+	.	phase "."; gene_id "SelW.3.selenocysteine"; transcript_id "SelW.3.selenocysteine"; Reference "SelW.3.selenocysteine.ataeniobius_toweri.GCA_036250305_1_USTA_Atow_v1_0_genomic";
JAHUTI010019996.1	selenoprofiles_secposition	Selenocysteine	18522	18524	.	+	.	phase "."; gene_id "Sec1:SelW.3.selenocysteine"; transcript_id "Sec1:SelW.3.selenocysteine"; Reference "SelW.3.selenocysteine.ataeniobius_toweri.GCA_036250305_1_USTA_Atow_v1_0_genomic";
VZUJ01005053.1	selenoprofiles_genewise	CDS	482	1306	.	+	.	phase "."; gene_id "DI.1.selenocysteine"; transcript_id "DI.1.selenocysteine"; Reference "DI.1.selenocysteine.atlantisia_rogersi.GCA_013401215_1_ASM1340121v1_genomic";
VZUJ01005053.1	selenoprofiles_secposition	Selenocysteine	893	895	.	+	.	phase "."; gene_id "Sec1:DI.1.selenocysteine"; transcript_id "Sec1:DI.1.selenocysteine"; Reference "DI.1.selenocysteine.atlantisia_rogersi.GCA_013401215_1_ASM1340121v1_genomic";
VZUJ01046006.1	selenoprofiles_genewise	CDS	16685	16906	.	-	.	phase "."; gene_id "DI.3.selenocysteine"; transcript_id "DI.3.selenocysteine"; Reference "DI.3.selenocysteine.atlantisia_rogersi.GCA_013401215_1_ASM1340121v1_genomic";
VZUJ01046006.1	selenoprofiles_genewise	CDS	4660	5232	.	-	.	phase "."; gene_id "DI.3.selenocysteine"; transcript_id "DI.3.selenocysteine"; Reference "DI.3.selenocysteine.atlantisia_rogersi.GCA_013401215_1_ASM1340121v1_genomic";
VZUJ01046006.1	selenoprofiles_secposition	Selenocysteine	5059	5061	.	-	.	phase "."; gene_id "Sec1:DI.3.selenocysteine"; transcript_id "Sec1:DI.3.selenocysteine"; Reference "DI.3.selenocysteine.atlantisia_rogersi.GCA_013401215_1_ASM1340121v1_genomic";
VZUJ01064868.1	selenoprofiles_genewise	CDS	13208	13538	.	-	.	phase "."; gene_id "DI.5.selenocysteine"; transcript_id "DI.5.selenocysteine"; Reference "DI.5.selenocysteine.atlantisia_rogersi.GCA_013401215_1_ASM1340121v1_genomic";
VZUJ01064868.1	selenoprofiles_genewise	CDS	11746	11889	.	-	.	phase "."; gene_id "DI.5.selenocysteine"; transcript_id "DI.5.selenocysteine"; Reference "DI.5.selenocysteine.atlantisia_rogersi.GCA_013401215_1_ASM1340121v1_genomic";
VZUJ01064868.1	selenoprofiles_genewise	CDS	10401	10600	.	-	.	phase "."; gene_id "DI.5.selenocysteine"; transcript_id "DI.5.selenocysteine"; Reference "DI.5.selenocysteine.atlantisia_rogersi.GCA_013401215_1_ASM1340121v1_genomic";
VZUJ01064868.1	selenoprofiles_genewise	CDS	9717	9782	.	-	.	phase "."; gene_id "DI.5.selenocysteine"; transcript_id "DI.5.selenocysteine"; Reference "DI.5.selenocysteine.atlantisia_rogersi.GCA_013401215_1_ASM1340121v1_genomic";
VZUJ01064868.1	selenoprofiles_secposition	Selenocysteine	11849	11851	.	-	.	phase "."; gene_id "Sec1:DI.5.selenocysteine"; transcript_id "Sec1:DI.5.selenocysteine"; Reference "DI.5.selenocysteine.atlantisia_rogersi.GCA_013401215_1_ASM1340121v1_genomic";
VZUJ01075653.1	selenoprofiles_genewise	CDS	3884	4246	.	-	.	phase "."; gene_id "GPx.3.selenocysteine"; transcript_id "GPx.3.selenocysteine"; Reference "GPx.3.selenocysteine.atlantisia_rogersi.GCA_013401215_1_ASM1340121v1_genomic";
VZUJ01075653.1	selenoprofiles_genewise	CDS	3409	3759	.	-	.	phase "."; gene_id "GPx.3.selenocysteine"; transcript_id "GPx.3.selenocysteine"; Reference "GPx.3.selenocysteine.atlantisia_rogersi.GCA_013401215_1_ASM1340121v1_genomic";
VZUJ01075653.1	selenoprofiles_secposition	Selenocysteine	3986	3988	.	-	.	phase "."; gene_id "Sec1:GPx.3.selenocysteine"; transcript_id "Sec1:GPx.3.selenocysteine"; Reference "GPx.3.selenocysteine.atlantisia_rogersi.GCA_013401215_1_ASM1340121v1_genomic";
VZUJ01060566.1	selenoprofiles_genewise	CDS	8090	8354	.	+	.	phase "."; gene_id "GPx.6.selenocysteine"; transcript_id "GPx.6.selenocysteine"; Reference "GPx.6.selenocysteine.atlantisia_rogersi.GCA_013401215_1_ASM1340121v1_genomic";
VZUJ01060566.1	selenoprofiles_genewise	CDS	8607	8724	.	+	.	phase "."; gene_id "GPx.6.selenocysteine"; transcript_id "GPx.6.selenocysteine"; Reference "GPx.6.selenocysteine.atlantisia_rogersi.GCA_013401215_1_ASM1340121v1_genomic";
VZUJ01060566.1	selenoprofiles_genewise	CDS	8845	8944	.	+	.	phase "."; gene_id "GPx.6.selenocysteine"; transcript_id "GPx.6.selenocysteine"; Reference "GPx.6.selenocysteine.atlantisia_rogersi.GCA_013401215_1_ASM1340121v1_genomic";
VZUJ01060566.1	selenoprofiles_genewise	CDS	9046	9258	.	+	.	phase "."; gene_id "GPx.6.selenocysteine"; transcript_id "GPx.6.selenocysteine"; Reference "GPx.6.selenocysteine.atlantisia_rogersi.GCA_013401215_1_ASM1340121v1_genomic";
VZUJ01060566.1	selenoprofiles_secposition	Selenocysteine	8330	8332	.	+	.	phase "."; gene_id "Sec1:GPx.6.selenocysteine"; transcript_id "Sec1:GPx.6.selenocysteine"; Reference "GPx.6.selenocysteine.atlantisia_rogersi.GCA_013401215_1_ASM1340121v1_genomic";
VZUJ01126530.1	selenoprofiles_genewise	CDS	4	210	.	+	.	phase "."; gene_id "GPx.11.selenocysteine"; transcript_id "GPx.11.selenocysteine"; Reference "GPx.11.selenocysteine.atlantisia_rogersi.GCA_013401215_1_ASM1340121v1_genomic";
VZUJ01126530.1	selenoprofiles_secposition	Selenocysteine	94	96	.	+	.	phase "."; gene_id "Sec1:GPx.11.selenocysteine"; transcript_id "Sec1:GPx.11.selenocysteine"; Reference "GPx.11.selenocysteine.atlantisia_rogersi.GCA_013401215_1_ASM1340121v1_genomic";
VZUJ01087318.1	selenoprofiles_exonerate	CDS	10380	10529	.	-	.	phase "."; gene_id "GPx.13.selenocysteine"; transcript_id "GPx.13.selenocysteine"; Reference "GPx.13.selenocysteine.atlantisia_rogersi.GCA_013401215_1_ASM1340121v1_genomic";
VZUJ01087318.1	selenoprofiles_exonerate	CDS	10105	10252	.	-	.	phase "."; gene_id "GPx.13.selenocysteine"; transcript_id "GPx.13.selenocysteine"; Reference "GPx.13.selenocysteine.atlantisia_rogersi.GCA_013401215_1_ASM1340121v1_genomic";
VZUJ01087318.1	selenoprofiles_exonerate	CDS	9944	9969	.	-	.	phase "."; gene_id "GPx.13.selenocysteine"; transcript_id "GPx.13.selenocysteine"; Reference "GPx.13.selenocysteine.atlantisia_rogersi.GCA_013401215_1_ASM1340121v1_genomic";
VZUJ01087318.1	selenoprofiles_exonerate	CDS	9357	9548	.	-	.	phase "."; gene_id "GPx.13.selenocysteine"; transcript_id "GPx.13.selenocysteine"; Reference "GPx.13.selenocysteine.atlantisia_rogersi.GCA_013401215_1_ASM1340121v1_genomic";
VZUJ01087318.1	selenoprofiles_secposition	Selenocysteine	10485	10487	.	-	.	phase "."; gene_id "Sec1:GPx.13.selenocysteine"; transcript_id "Sec1:GPx.13.selenocysteine"; Reference "GPx.13.selenocysteine.atlantisia_rogersi.GCA_013401215_1_ASM1340121v1_genomic";
VZUJ01064526.1	selenoprofiles_genewise	CDS	29367	29527	.	+	.	phase "."; gene_id "SelH.2.selenocysteine"; transcript_id "SelH.2.selenocysteine"; Reference "SelH.2.selenocysteine.atlantisia_rogersi.GCA_013401215_1_ASM1340121v1_genomic";
VZUJ01064526.1	selenoprofiles_genewise	CDS	29626	29771	.	+	.	phase "."; gene_id "SelH.2.selenocysteine"; transcript_id "SelH.2.selenocysteine"; Reference "SelH.2.selenocysteine.atlantisia_rogersi.GCA_013401215_1_ASM1340121v1_genomic";
VZUJ01064526.1	selenoprofiles_genewise	CDS	29853	29953	.	+	.	phase "."; gene_id "SelH.2.selenocysteine"; transcript_id "SelH.2.selenocysteine"; Reference "SelH.2.selenocysteine.atlantisia_rogersi.GCA_013401215_1_ASM1340121v1_genomic";
VZUJ01064526.1	selenoprofiles_secposition	Selenocysteine	29633	29635	.	+	.	phase "."; gene_id "Sec1:SelH.2.selenocysteine"; transcript_id "Sec1:SelH.2.selenocysteine"; Reference "SelH.2.selenocysteine.atlantisia_rogersi.GCA_013401215_1_ASM1340121v1_genomic";
VZUJ01097366.1	selenoprofiles_exonerate	CDS	6692	6770	.	-	.	phase "."; gene_id "SelK.2.selenocysteine"; transcript_id "SelK.2.selenocysteine"; Reference "SelK.2.selenocysteine.atlantisia_rogersi.GCA_013401215_1_ASM1340121v1_genomic";
VZUJ01097366.1	selenoprofiles_exonerate	CDS	5988	6078	.	-	.	phase "."; gene_id "SelK.2.selenocysteine"; transcript_id "SelK.2.selenocysteine"; Reference "SelK.2.selenocysteine.atlantisia_rogersi.GCA_013401215_1_ASM1340121v1_genomic";
VZUJ01097366.1	selenoprofiles_exonerate	CDS	5024	5104	.	-	.	phase "."; gene_id "SelK.2.selenocysteine"; transcript_id "SelK.2.selenocysteine"; Reference "SelK.2.selenocysteine.atlantisia_rogersi.GCA_013401215_1_ASM1340121v1_genomic";
VZUJ01097366.1	selenoprofiles_exonerate	CDS	4301	4397	.	-	.	phase "."; gene_id "SelK.2.selenocysteine"; transcript_id "SelK.2.selenocysteine"; Reference "SelK.2.selenocysteine.atlantisia_rogersi.GCA_013401215_1_ASM1340121v1_genomic";
VZUJ01097366.1	selenoprofiles_secposition	Selenocysteine	4310	4312	.	-	.	phase "."; gene_id "Sec1:SelK.2.selenocysteine"; transcript_id "Sec1:SelK.2.selenocysteine"; Reference "SelK.2.selenocysteine.atlantisia_rogersi.GCA_013401215_1_ASM1340121v1_genomic";
VZUJ01080292.1	selenoprofiles_exonerate	CDS	808	846	.	+	.	phase "."; gene_id "SelM.1.selenocysteine"; transcript_id "SelM.1.selenocysteine"; Reference "SelM.1.selenocysteine.atlantisia_rogersi.GCA_013401215_1_ASM1340121v1_genomic";
VZUJ01080292.1	selenoprofiles_exonerate	CDS	923	957	.	+	.	phase "."; gene_id "SelM.1.selenocysteine"; transcript_id "SelM.1.selenocysteine"; Reference "SelM.1.selenocysteine.atlantisia_rogersi.GCA_013401215_1_ASM1340121v1_genomic";
VZUJ01080292.1	selenoprofiles_exonerate	CDS	1705	1783	.	+	.	phase "."; gene_id "SelM.1.selenocysteine"; transcript_id "SelM.1.selenocysteine"; Reference "SelM.1.selenocysteine.atlantisia_rogersi.GCA_013401215_1_ASM1340121v1_genomic";
VZUJ01080292.1	selenoprofiles_exonerate	CDS	1874	2086	.	+	.	phase "."; gene_id "SelM.1.selenocysteine"; transcript_id "SelM.1.selenocysteine"; Reference "SelM.1.selenocysteine.atlantisia_rogersi.GCA_013401215_1_ASM1340121v1_genomic";
VZUJ01080292.1	selenoprofiles_secposition	Selenocysteine	823	825	.	+	.	phase "."; gene_id "Sec1:SelM.1.selenocysteine"; transcript_id "Sec1:SelM.1.selenocysteine"; Reference "SelM.1.selenocysteine.atlantisia_rogersi.GCA_013401215_1_ASM1340121v1_genomic";
VZUJ01102388.1	selenoprofiles_genewise	CDS	2841	2948	.	+	.	phase "."; gene_id "SelN.5.selenocysteine"; transcript_id "SelN.5.selenocysteine"; Reference "SelN.5.selenocysteine.atlantisia_rogersi.GCA_013401215_1_ASM1340121v1_genomic";
VZUJ01102388.1	selenoprofiles_genewise	CDS	7336	7453	.	+	.	phase "."; gene_id "SelN.5.selenocysteine"; transcript_id "SelN.5.selenocysteine"; Reference "SelN.5.selenocysteine.atlantisia_rogersi.GCA_013401215_1_ASM1340121v1_genomic";
VZUJ01102388.1	selenoprofiles_genewise	CDS	8258	8388	.	+	.	phase "."; gene_id "SelN.5.selenocysteine"; transcript_id "SelN.5.selenocysteine"; Reference "SelN.5.selenocysteine.atlantisia_rogersi.GCA_013401215_1_ASM1340121v1_genomic";
VZUJ01102388.1	selenoprofiles_genewise	CDS	8799	9011	.	+	.	phase "."; gene_id "SelN.5.selenocysteine"; transcript_id "SelN.5.selenocysteine"; Reference "SelN.5.selenocysteine.atlantisia_rogersi.GCA_013401215_1_ASM1340121v1_genomic";
VZUJ01102388.1	selenoprofiles_genewise	CDS	9807	9931	.	+	.	phase "."; gene_id "SelN.5.selenocysteine"; transcript_id "SelN.5.selenocysteine"; Reference "SelN.5.selenocysteine.atlantisia_rogersi.GCA_013401215_1_ASM1340121v1_genomic";
VZUJ01102388.1	selenoprofiles_genewise	CDS	10763	10900	.	+	.	phase "."; gene_id "SelN.5.selenocysteine"; transcript_id "SelN.5.selenocysteine"; Reference "SelN.5.selenocysteine.atlantisia_rogersi.GCA_013401215_1_ASM1340121v1_genomic";
VZUJ01102388.1	selenoprofiles_genewise	CDS	12449	12530	.	+	.	phase "."; gene_id "SelN.5.selenocysteine"; transcript_id "SelN.5.selenocysteine"; Reference "SelN.5.selenocysteine.atlantisia_rogersi.GCA_013401215_1_ASM1340121v1_genomic";
VZUJ01102388.1	selenoprofiles_genewise	CDS	13460	13648	.	+	.	phase "."; gene_id "SelN.5.selenocysteine"; transcript_id "SelN.5.selenocysteine"; Reference "SelN.5.selenocysteine.atlantisia_rogersi.GCA_013401215_1_ASM1340121v1_genomic";
VZUJ01102388.1	selenoprofiles_genewise	CDS	14708	14813	.	+	.	phase "."; gene_id "SelN.5.selenocysteine"; transcript_id "SelN.5.selenocysteine"; Reference "SelN.5.selenocysteine.atlantisia_rogersi.GCA_013401215_1_ASM1340121v1_genomic";
VZUJ01102388.1	selenoprofiles_genewise	CDS	15682	15794	.	+	.	phase "."; gene_id "SelN.5.selenocysteine"; transcript_id "SelN.5.selenocysteine"; Reference "SelN.5.selenocysteine.atlantisia_rogersi.GCA_013401215_1_ASM1340121v1_genomic";
VZUJ01102388.1	selenoprofiles_genewise	CDS	16578	16679	.	+	.	phase "."; gene_id "SelN.5.selenocysteine"; transcript_id "SelN.5.selenocysteine"; Reference "SelN.5.selenocysteine.atlantisia_rogersi.GCA_013401215_1_ASM1340121v1_genomic";
VZUJ01102388.1	selenoprofiles_genewise	CDS	17459	17629	.	+	.	phase "."; gene_id "SelN.5.selenocysteine"; transcript_id "SelN.5.selenocysteine"; Reference "SelN.5.selenocysteine.atlantisia_rogersi.GCA_013401215_1_ASM1340121v1_genomic";
VZUJ01102388.1	selenoprofiles_secposition	Selenocysteine	14810	14812	.	+	.	phase "."; gene_id "Sec1:SelN.5.selenocysteine"; transcript_id "Sec1:SelN.5.selenocysteine"; Reference "SelN.5.selenocysteine.atlantisia_rogersi.GCA_013401215_1_ASM1340121v1_genomic";
VZUJ01143721.1	selenoprofiles_genewise	CDS	12588	13000	.	-	.	phase "."; gene_id "SelO.1.selenocysteine"; transcript_id "SelO.1.selenocysteine"; Reference "SelO.1.selenocysteine.atlantisia_rogersi.GCA_013401215_1_ASM1340121v1_genomic";
VZUJ01143721.1	selenoprofiles_genewise	CDS	10969	11172	.	-	.	phase "."; gene_id "SelO.1.selenocysteine"; transcript_id "SelO.1.selenocysteine"; Reference "SelO.1.selenocysteine.atlantisia_rogersi.GCA_013401215_1_ASM1340121v1_genomic";
VZUJ01143721.1	selenoprofiles_genewise	CDS	9861	10041	.	-	.	phase "."; gene_id "SelO.1.selenocysteine"; transcript_id "SelO.1.selenocysteine"; Reference "SelO.1.selenocysteine.atlantisia_rogersi.GCA_013401215_1_ASM1340121v1_genomic";
VZUJ01143721.1	selenoprofiles_genewise	CDS	6044	6174	.	-	.	phase "."; gene_id "SelO.1.selenocysteine"; transcript_id "SelO.1.selenocysteine"; Reference "SelO.1.selenocysteine.atlantisia_rogersi.GCA_013401215_1_ASM1340121v1_genomic";
VZUJ01143721.1	selenoprofiles_genewise	CDS	5372	5652	.	-	.	phase "."; gene_id "SelO.1.selenocysteine"; transcript_id "SelO.1.selenocysteine"; Reference "SelO.1.selenocysteine.atlantisia_rogersi.GCA_013401215_1_ASM1340121v1_genomic";
VZUJ01143721.1	selenoprofiles_genewise	CDS	4860	5010	.	-	.	phase "."; gene_id "SelO.1.selenocysteine"; transcript_id "SelO.1.selenocysteine"; Reference "SelO.1.selenocysteine.atlantisia_rogersi.GCA_013401215_1_ASM1340121v1_genomic";
VZUJ01143721.1	selenoprofiles_genewise	CDS	4163	4348	.	-	.	phase "."; gene_id "SelO.1.selenocysteine"; transcript_id "SelO.1.selenocysteine"; Reference "SelO.1.selenocysteine.atlantisia_rogersi.GCA_013401215_1_ASM1340121v1_genomic";
VZUJ01143721.1	selenoprofiles_genewise	CDS	2940	3096	.	-	.	phase "."; gene_id "SelO.1.selenocysteine"; transcript_id "SelO.1.selenocysteine"; Reference "SelO.1.selenocysteine.atlantisia_rogersi.GCA_013401215_1_ASM1340121v1_genomic";
VZUJ01143721.1	selenoprofiles_genewise	CDS	2065	2259	.	-	.	phase "."; gene_id "SelO.1.selenocysteine"; transcript_id "SelO.1.selenocysteine"; Reference "SelO.1.selenocysteine.atlantisia_rogersi.GCA_013401215_1_ASM1340121v1_genomic";
VZUJ01143721.1	selenoprofiles_secposition	Selenocysteine	2074	2076	.	-	.	phase "."; gene_id "Sec1:SelO.1.selenocysteine"; transcript_id "Sec1:SelO.1.selenocysteine"; Reference "SelO.1.selenocysteine.atlantisia_rogersi.GCA_013401215_1_ASM1340121v1_genomic";
VZUJ01095111.1	selenoprofiles_genewise	CDS	11178	11380	.	-	.	phase "."; gene_id "SelP.1.selenocysteine"; transcript_id "SelP.1.selenocysteine"; Reference "SelP.1.selenocysteine.atlantisia_rogersi.GCA_013401215_1_ASM1340121v1_genomic";
VZUJ01095111.1	selenoprofiles_genewise	CDS	10857	11069	.	-	.	phase "."; gene_id "SelP.1.selenocysteine"; transcript_id "SelP.1.selenocysteine"; Reference "SelP.1.selenocysteine.atlantisia_rogersi.GCA_013401215_1_ASM1340121v1_genomic";
VZUJ01095111.1	selenoprofiles_genewise	CDS	10581	10716	.	-	.	phase "."; gene_id "SelP.1.selenocysteine"; transcript_id "SelP.1.selenocysteine"; Reference "SelP.1.selenocysteine.atlantisia_rogersi.GCA_013401215_1_ASM1340121v1_genomic";
VZUJ01095111.1	selenoprofiles_genewise	CDS	9686	9934	.	-	.	phase "."; gene_id "SelP.1.selenocysteine"; transcript_id "SelP.1.selenocysteine"; Reference "SelP.1.selenocysteine.atlantisia_rogersi.GCA_013401215_1_ASM1340121v1_genomic";
VZUJ01095111.1	selenoprofiles_secposition	Selenocysteine	11204	11206	.	-	.	phase "."; gene_id "Sec1:SelP.1.selenocysteine"; transcript_id "Sec1:SelP.1.selenocysteine"; Reference "SelP.1.selenocysteine.atlantisia_rogersi.GCA_013401215_1_ASM1340121v1_genomic";
VZUJ01069757.1	selenoprofiles_genewise	CDS	10425	10615	.	+	.	phase "."; gene_id "SelP.3.selenocysteine"; transcript_id "SelP.3.selenocysteine"; Reference "SelP.3.selenocysteine.atlantisia_rogersi.GCA_013401215_1_ASM1340121v1_genomic";
VZUJ01069757.1	selenoprofiles_genewise	CDS	12368	12580	.	+	.	phase "."; gene_id "SelP.3.selenocysteine"; transcript_id "SelP.3.selenocysteine"; Reference "SelP.3.selenocysteine.atlantisia_rogersi.GCA_013401215_1_ASM1340121v1_genomic";
VZUJ01069757.1	selenoprofiles_genewise	CDS	14156	14339	.	+	.	phase "."; gene_id "SelP.3.selenocysteine"; transcript_id "SelP.3.selenocysteine"; Reference "SelP.3.selenocysteine.atlantisia_rogersi.GCA_013401215_1_ASM1340121v1_genomic";
VZUJ01069757.1	selenoprofiles_secposition	Selenocysteine	10587	10589	.	+	.	phase "."; gene_id "Sec1:SelP.3.selenocysteine"; transcript_id "Sec1:SelP.3.selenocysteine"; Reference "SelP.3.selenocysteine.atlantisia_rogersi.GCA_013401215_1_ASM1340121v1_genomic";
VZUJ01093885.1	selenoprofiles_genewise	CDS	196	250	.	+	.	phase "."; gene_id "SelR.1.selenocysteine"; transcript_id "SelR.1.selenocysteine"; Reference "SelR.1.selenocysteine.atlantisia_rogersi.GCA_013401215_1_ASM1340121v1_genomic";
VZUJ01093885.1	selenoprofiles_genewise	CDS	772	914	.	+	.	phase "."; gene_id "SelR.1.selenocysteine"; transcript_id "SelR.1.selenocysteine"; Reference "SelR.1.selenocysteine.atlantisia_rogersi.GCA_013401215_1_ASM1340121v1_genomic";
VZUJ01093885.1	selenoprofiles_genewise	CDS	1015	1167	.	+	.	phase "."; gene_id "SelR.1.selenocysteine"; transcript_id "SelR.1.selenocysteine"; Reference "SelR.1.selenocysteine.atlantisia_rogersi.GCA_013401215_1_ASM1340121v1_genomic";
VZUJ01093885.1	selenoprofiles_secposition	Selenocysteine	1093	1095	.	+	.	phase "."; gene_id "Sec1:SelR.1.selenocysteine"; transcript_id "Sec1:SelR.1.selenocysteine"; Reference "SelR.1.selenocysteine.atlantisia_rogersi.GCA_013401215_1_ASM1340121v1_genomic";
VZUJ01151255.1	selenoprofiles_genewise	CDS	23854	24031	.	+	.	phase "."; gene_id "SelU.6.selenocysteine"; transcript_id "SelU.6.selenocysteine"; Reference "SelU.6.selenocysteine.atlantisia_rogersi.GCA_013401215_1_ASM1340121v1_genomic";
VZUJ01151255.1	selenoprofiles_genewise	CDS	24405	24496	.	+	.	phase "."; gene_id "SelU.6.selenocysteine"; transcript_id "SelU.6.selenocysteine"; Reference "SelU.6.selenocysteine.atlantisia_rogersi.GCA_013401215_1_ASM1340121v1_genomic";
VZUJ01151255.1	selenoprofiles_genewise	CDS	27828	27968	.	+	.	phase "."; gene_id "SelU.6.selenocysteine"; transcript_id "SelU.6.selenocysteine"; Reference "SelU.6.selenocysteine.atlantisia_rogersi.GCA_013401215_1_ASM1340121v1_genomic";
VZUJ01151255.1	selenoprofiles_genewise	CDS	28931	29095	.	+	.	phase "."; gene_id "SelU.6.selenocysteine"; transcript_id "SelU.6.selenocysteine"; Reference "SelU.6.selenocysteine.atlantisia_rogersi.GCA_013401215_1_ASM1340121v1_genomic";
VZUJ01151255.1	selenoprofiles_genewise	CDS	29232	29330	.	+	.	phase "."; gene_id "SelU.6.selenocysteine"; transcript_id "SelU.6.selenocysteine"; Reference "SelU.6.selenocysteine.atlantisia_rogersi.GCA_013401215_1_ASM1340121v1_genomic";
VZUJ01151255.1	selenoprofiles_secposition	Selenocysteine	24479	24481	.	+	.	phase "."; gene_id "Sec1:SelU.6.selenocysteine"; transcript_id "Sec1:SelU.6.selenocysteine"; Reference "SelU.6.selenocysteine.atlantisia_rogersi.GCA_013401215_1_ASM1340121v1_genomic";
VZUJ01060296.1	selenoprofiles_genewise	CDS	20761	20821	.	-	.	phase "."; gene_id "TR.10.selenocysteine"; transcript_id "TR.10.selenocysteine"; Reference "TR.10.selenocysteine.atlantisia_rogersi.GCA_013401215_1_ASM1340121v1_genomic";
VZUJ01060296.1	selenoprofiles_genewise	CDS	19122	19231	.	-	.	phase "."; gene_id "TR.10.selenocysteine"; transcript_id "TR.10.selenocysteine"; Reference "TR.10.selenocysteine.atlantisia_rogersi.GCA_013401215_1_ASM1340121v1_genomic";
VZUJ01060296.1	selenoprofiles_genewise	CDS	18845	18958	.	-	.	phase "."; gene_id "TR.10.selenocysteine"; transcript_id "TR.10.selenocysteine"; Reference "TR.10.selenocysteine.atlantisia_rogersi.GCA_013401215_1_ASM1340121v1_genomic";
VZUJ01060296.1	selenoprofiles_genewise	CDS	16965	17037	.	-	.	phase "."; gene_id "TR.10.selenocysteine"; transcript_id "TR.10.selenocysteine"; Reference "TR.10.selenocysteine.atlantisia_rogersi.GCA_013401215_1_ASM1340121v1_genomic";
VZUJ01060296.1	selenoprofiles_genewise	CDS	16045	16164	.	-	.	phase "."; gene_id "TR.10.selenocysteine"; transcript_id "TR.10.selenocysteine"; Reference "TR.10.selenocysteine.atlantisia_rogersi.GCA_013401215_1_ASM1340121v1_genomic";
VZUJ01060296.1	selenoprofiles_genewise	CDS	15513	15655	.	-	.	phase "."; gene_id "TR.10.selenocysteine"; transcript_id "TR.10.selenocysteine"; Reference "TR.10.selenocysteine.atlantisia_rogersi.GCA_013401215_1_ASM1340121v1_genomic";
VZUJ01060296.1	selenoprofiles_genewise	CDS	14031	14146	.	-	.	phase "."; gene_id "TR.10.selenocysteine"; transcript_id "TR.10.selenocysteine"; Reference "TR.10.selenocysteine.atlantisia_rogersi.GCA_013401215_1_ASM1340121v1_genomic";
VZUJ01060296.1	selenoprofiles_genewise	CDS	13696	13939	.	-	.	phase "."; gene_id "TR.10.selenocysteine"; transcript_id "TR.10.selenocysteine"; Reference "TR.10.selenocysteine.atlantisia_rogersi.GCA_013401215_1_ASM1340121v1_genomic";
VZUJ01060296.1	selenoprofiles_genewise	CDS	13391	13483	.	-	.	phase "."; gene_id "TR.10.selenocysteine"; transcript_id "TR.10.selenocysteine"; Reference "TR.10.selenocysteine.atlantisia_rogersi.GCA_013401215_1_ASM1340121v1_genomic";
VZUJ01060296.1	selenoprofiles_genewise	CDS	12826	12902	.	-	.	phase "."; gene_id "TR.10.selenocysteine"; transcript_id "TR.10.selenocysteine"; Reference "TR.10.selenocysteine.atlantisia_rogersi.GCA_013401215_1_ASM1340121v1_genomic";
VZUJ01060296.1	selenoprofiles_genewise	CDS	11827	11983	.	-	.	phase "."; gene_id "TR.10.selenocysteine"; transcript_id "TR.10.selenocysteine"; Reference "TR.10.selenocysteine.atlantisia_rogersi.GCA_013401215_1_ASM1340121v1_genomic";
VZUJ01060296.1	selenoprofiles_genewise	CDS	11527	11634	.	-	.	phase "."; gene_id "TR.10.selenocysteine"; transcript_id "TR.10.selenocysteine"; Reference "TR.10.selenocysteine.atlantisia_rogersi.GCA_013401215_1_ASM1340121v1_genomic";
VZUJ01060296.1	selenoprofiles_genewise	CDS	10564	10659	.	-	.	phase "."; gene_id "TR.10.selenocysteine"; transcript_id "TR.10.selenocysteine"; Reference "TR.10.selenocysteine.atlantisia_rogersi.GCA_013401215_1_ASM1340121v1_genomic";
VZUJ01060296.1	selenoprofiles_genewise	CDS	9537	9671	.	-	.	phase "."; gene_id "TR.10.selenocysteine"; transcript_id "TR.10.selenocysteine"; Reference "TR.10.selenocysteine.atlantisia_rogersi.GCA_013401215_1_ASM1340121v1_genomic";
VZUJ01060296.1	selenoprofiles_genewise	CDS	9199	9267	.	-	.	phase "."; gene_id "TR.10.selenocysteine"; transcript_id "TR.10.selenocysteine"; Reference "TR.10.selenocysteine.atlantisia_rogersi.GCA_013401215_1_ASM1340121v1_genomic";
VZUJ01060296.1	selenoprofiles_secposition	Selenocysteine	9205	9207	.	-	.	phase "."; gene_id "Sec1:TR.10.selenocysteine"; transcript_id "Sec1:TR.10.selenocysteine"; Reference "TR.10.selenocysteine.atlantisia_rogersi.GCA_013401215_1_ASM1340121v1_genomic";
VZUJ01006586.1	selenoprofiles_genewise	CDS	68461	68625	.	-	.	phase "."; gene_id "TR.14.selenocysteine"; transcript_id "TR.14.selenocysteine"; Reference "TR.14.selenocysteine.atlantisia_rogersi.GCA_013401215_1_ASM1340121v1_genomic";
VZUJ01006586.1	selenoprofiles_genewise	CDS	65095	65167	.	-	.	phase "."; gene_id "TR.14.selenocysteine"; transcript_id "TR.14.selenocysteine"; Reference "TR.14.selenocysteine.atlantisia_rogersi.GCA_013401215_1_ASM1340121v1_genomic";
VZUJ01006586.1	selenoprofiles_genewise	CDS	64861	64980	.	-	.	phase "."; gene_id "TR.14.selenocysteine"; transcript_id "TR.14.selenocysteine"; Reference "TR.14.selenocysteine.atlantisia_rogersi.GCA_013401215_1_ASM1340121v1_genomic";
VZUJ01006586.1	selenoprofiles_genewise	CDS	63382	63524	.	-	.	phase "."; gene_id "TR.14.selenocysteine"; transcript_id "TR.14.selenocysteine"; Reference "TR.14.selenocysteine.atlantisia_rogersi.GCA_013401215_1_ASM1340121v1_genomic";
VZUJ01006586.1	selenoprofiles_genewise	CDS	63143	63258	.	-	.	phase "."; gene_id "TR.14.selenocysteine"; transcript_id "TR.14.selenocysteine"; Reference "TR.14.selenocysteine.atlantisia_rogersi.GCA_013401215_1_ASM1340121v1_genomic";
VZUJ01006586.1	selenoprofiles_genewise	CDS	61148	61373	.	-	.	phase "."; gene_id "TR.14.selenocysteine"; transcript_id "TR.14.selenocysteine"; Reference "TR.14.selenocysteine.atlantisia_rogersi.GCA_013401215_1_ASM1340121v1_genomic";
VZUJ01006586.1	selenoprofiles_genewise	CDS	58419	58511	.	-	.	phase "."; gene_id "TR.14.selenocysteine"; transcript_id "TR.14.selenocysteine"; Reference "TR.14.selenocysteine.atlantisia_rogersi.GCA_013401215_1_ASM1340121v1_genomic";
VZUJ01006586.1	selenoprofiles_genewise	CDS	56635	56711	.	-	.	phase "."; gene_id "TR.14.selenocysteine"; transcript_id "TR.14.selenocysteine"; Reference "TR.14.selenocysteine.atlantisia_rogersi.GCA_013401215_1_ASM1340121v1_genomic";
VZUJ01006586.1	selenoprofiles_genewise	CDS	54805	54961	.	-	.	phase "."; gene_id "TR.14.selenocysteine"; transcript_id "TR.14.selenocysteine"; Reference "TR.14.selenocysteine.atlantisia_rogersi.GCA_013401215_1_ASM1340121v1_genomic";
VZUJ01006586.1	selenoprofiles_genewise	CDS	52692	52799	.	-	.	phase "."; gene_id "TR.14.selenocysteine"; transcript_id "TR.14.selenocysteine"; Reference "TR.14.selenocysteine.atlantisia_rogersi.GCA_013401215_1_ASM1340121v1_genomic";
VZUJ01006586.1	selenoprofiles_genewise	CDS	50598	50693	.	-	.	phase "."; gene_id "TR.14.selenocysteine"; transcript_id "TR.14.selenocysteine"; Reference "TR.14.selenocysteine.atlantisia_rogersi.GCA_013401215_1_ASM1340121v1_genomic";
VZUJ01006586.1	selenoprofiles_genewise	CDS	48385	48519	.	-	.	phase "."; gene_id "TR.14.selenocysteine"; transcript_id "TR.14.selenocysteine"; Reference "TR.14.selenocysteine.atlantisia_rogersi.GCA_013401215_1_ASM1340121v1_genomic";
VZUJ01006586.1	selenoprofiles_genewise	CDS	45152	45220	.	-	.	phase "."; gene_id "TR.14.selenocysteine"; transcript_id "TR.14.selenocysteine"; Reference "TR.14.selenocysteine.atlantisia_rogersi.GCA_013401215_1_ASM1340121v1_genomic";
VZUJ01006586.1	selenoprofiles_secposition	Selenocysteine	45158	45160	.	-	.	phase "."; gene_id "Sec1:TR.14.selenocysteine"; transcript_id "Sec1:TR.14.selenocysteine"; Reference "TR.14.selenocysteine.atlantisia_rogersi.GCA_013401215_1_ASM1340121v1_genomic";
VZUJ01070505.1	selenoprofiles_genewise	CDS	5674	5749	.	+	.	phase "."; gene_id "TR.22.selenocysteine"; transcript_id "TR.22.selenocysteine"; Reference "TR.22.selenocysteine.atlantisia_rogersi.GCA_013401215_1_ASM1340121v1_genomic";
VZUJ01070505.1	selenoprofiles_genewise	CDS	6913	6978	.	+	.	phase "."; gene_id "TR.22.selenocysteine"; transcript_id "TR.22.selenocysteine"; Reference "TR.22.selenocysteine.atlantisia_rogersi.GCA_013401215_1_ASM1340121v1_genomic";
VZUJ01070505.1	selenoprofiles_genewise	CDS	7649	7705	.	+	.	phase "."; gene_id "TR.22.selenocysteine"; transcript_id "TR.22.selenocysteine"; Reference "TR.22.selenocysteine.atlantisia_rogersi.GCA_013401215_1_ASM1340121v1_genomic";
VZUJ01070505.1	selenoprofiles_genewise	CDS	8277	8421	.	+	.	phase "."; gene_id "TR.22.selenocysteine"; transcript_id "TR.22.selenocysteine"; Reference "TR.22.selenocysteine.atlantisia_rogersi.GCA_013401215_1_ASM1340121v1_genomic";
VZUJ01070505.1	selenoprofiles_genewise	CDS	8730	8804	.	+	.	phase "."; gene_id "TR.22.selenocysteine"; transcript_id "TR.22.selenocysteine"; Reference "TR.22.selenocysteine.atlantisia_rogersi.GCA_013401215_1_ASM1340121v1_genomic";
VZUJ01070505.1	selenoprofiles_genewise	CDS	9586	9664	.	+	.	phase "."; gene_id "TR.22.selenocysteine"; transcript_id "TR.22.selenocysteine"; Reference "TR.22.selenocysteine.atlantisia_rogersi.GCA_013401215_1_ASM1340121v1_genomic";
VZUJ01070505.1	selenoprofiles_genewise	CDS	10690	10752	.	+	.	phase "."; gene_id "TR.22.selenocysteine"; transcript_id "TR.22.selenocysteine"; Reference "TR.22.selenocysteine.atlantisia_rogersi.GCA_013401215_1_ASM1340121v1_genomic";
VZUJ01070505.1	selenoprofiles_genewise	CDS	11256	11326	.	+	.	phase "."; gene_id "TR.22.selenocysteine"; transcript_id "TR.22.selenocysteine"; Reference "TR.22.selenocysteine.atlantisia_rogersi.GCA_013401215_1_ASM1340121v1_genomic";
VZUJ01070505.1	selenoprofiles_genewise	CDS	15981	16000	.	+	.	phase "."; gene_id "TR.22.selenocysteine"; transcript_id "TR.22.selenocysteine"; Reference "TR.22.selenocysteine.atlantisia_rogersi.GCA_013401215_1_ASM1340121v1_genomic";
VZUJ01070505.1	selenoprofiles_genewise	CDS	16380	16471	.	+	.	phase "."; gene_id "TR.22.selenocysteine"; transcript_id "TR.22.selenocysteine"; Reference "TR.22.selenocysteine.atlantisia_rogersi.GCA_013401215_1_ASM1340121v1_genomic";
VZUJ01070505.1	selenoprofiles_genewise	CDS	19104	19278	.	+	.	phase "."; gene_id "TR.22.selenocysteine"; transcript_id "TR.22.selenocysteine"; Reference "TR.22.selenocysteine.atlantisia_rogersi.GCA_013401215_1_ASM1340121v1_genomic";
VZUJ01070505.1	selenoprofiles_genewise	CDS	27802	27938	.	+	.	phase "."; gene_id "TR.22.selenocysteine"; transcript_id "TR.22.selenocysteine"; Reference "TR.22.selenocysteine.atlantisia_rogersi.GCA_013401215_1_ASM1340121v1_genomic";
VZUJ01070505.1	selenoprofiles_genewise	CDS	32530	32625	.	+	.	phase "."; gene_id "TR.22.selenocysteine"; transcript_id "TR.22.selenocysteine"; Reference "TR.22.selenocysteine.atlantisia_rogersi.GCA_013401215_1_ASM1340121v1_genomic";
VZUJ01070505.1	selenoprofiles_genewise	CDS	32853	32945	.	+	.	phase "."; gene_id "TR.22.selenocysteine"; transcript_id "TR.22.selenocysteine"; Reference "TR.22.selenocysteine.atlantisia_rogersi.GCA_013401215_1_ASM1340121v1_genomic";
VZUJ01070505.1	selenoprofiles_genewise	CDS	34206	34277	.	+	.	phase "."; gene_id "TR.22.selenocysteine"; transcript_id "TR.22.selenocysteine"; Reference "TR.22.selenocysteine.atlantisia_rogersi.GCA_013401215_1_ASM1340121v1_genomic";
VZUJ01070505.1	selenoprofiles_genewise	CDS	36089	36186	.	+	.	phase "."; gene_id "TR.22.selenocysteine"; transcript_id "TR.22.selenocysteine"; Reference "TR.22.selenocysteine.atlantisia_rogersi.GCA_013401215_1_ASM1340121v1_genomic";
VZUJ01070505.1	selenoprofiles_genewise	CDS	38520	38649	.	+	.	phase "."; gene_id "TR.22.selenocysteine"; transcript_id "TR.22.selenocysteine"; Reference "TR.22.selenocysteine.atlantisia_rogersi.GCA_013401215_1_ASM1340121v1_genomic";
VZUJ01070505.1	selenoprofiles_secposition	Selenocysteine	38641	38643	.	+	.	phase "."; gene_id "Sec1:TR.22.selenocysteine"; transcript_id "Sec1:TR.22.selenocysteine"; Reference "TR.22.selenocysteine.atlantisia_rogersi.GCA_013401215_1_ASM1340121v1_genomic";
VZUJ01116455.1	selenoprofiles_genewise	CDS	2083	2192	.	-	.	phase "."; gene_id "SelT.3.selenocysteine"; transcript_id "SelT.3.selenocysteine"; Reference "SelT.3.selenocysteine.atlantisia_rogersi.GCA_013401215_1_ASM1340121v1_genomic";
VZUJ01116455.1	selenoprofiles_genewise	CDS	930	1101	.	-	.	phase "."; gene_id "SelT.3.selenocysteine"; transcript_id "SelT.3.selenocysteine"; Reference "SelT.3.selenocysteine.atlantisia_rogersi.GCA_013401215_1_ASM1340121v1_genomic";
VZUJ01116455.1	selenoprofiles_secposition	Selenocysteine	2184	2186	.	-	.	phase "."; gene_id "Sec1:SelT.3.selenocysteine"; transcript_id "Sec1:SelT.3.selenocysteine"; Reference "SelT.3.selenocysteine.atlantisia_rogersi.GCA_013401215_1_ASM1340121v1_genomic";
JAAWVO010060449.1	selenoprofiles_genewise	CDS	454853	455138	.	-	.	phase "."; gene_id "SPS.4.selenocysteine"; transcript_id "SPS.4.selenocysteine"; Reference "SPS.4.selenocysteine.atractosteus_spatula.GCA_016984175_1_BGI_Aspa_1_0_genomic";
JAAWVO010060449.1	selenoprofiles_genewise	CDS	450656	450759	.	-	.	phase "."; gene_id "SPS.4.selenocysteine"; transcript_id "SPS.4.selenocysteine"; Reference "SPS.4.selenocysteine.atractosteus_spatula.GCA_016984175_1_BGI_Aspa_1_0_genomic";
JAAWVO010060449.1	selenoprofiles_genewise	CDS	450448	450555	.	-	.	phase "."; gene_id "SPS.4.selenocysteine"; transcript_id "SPS.4.selenocysteine"; Reference "SPS.4.selenocysteine.atractosteus_spatula.GCA_016984175_1_BGI_Aspa_1_0_genomic";
JAAWVO010060449.1	selenoprofiles_genewise	CDS	448148	448302	.	-	.	phase "."; gene_id "SPS.4.selenocysteine"; transcript_id "SPS.4.selenocysteine"; Reference "SPS.4.selenocysteine.atractosteus_spatula.GCA_016984175_1_BGI_Aspa_1_0_genomic";
JAAWVO010060449.1	selenoprofiles_genewise	CDS	447895	447985	.	-	.	phase "."; gene_id "SPS.4.selenocysteine"; transcript_id "SPS.4.selenocysteine"; Reference "SPS.4.selenocysteine.atractosteus_spatula.GCA_016984175_1_BGI_Aspa_1_0_genomic";
JAAWVO010060449.1	selenoprofiles_genewise	CDS	447435	447534	.	-	.	phase "."; gene_id "SPS.4.selenocysteine"; transcript_id "SPS.4.selenocysteine"; Reference "SPS.4.selenocysteine.atractosteus_spatula.GCA_016984175_1_BGI_Aspa_1_0_genomic";
JAAWVO010060449.1	selenoprofiles_genewise	CDS	447004	447216	.	-	.	phase "."; gene_id "SPS.4.selenocysteine"; transcript_id "SPS.4.selenocysteine"; Reference "SPS.4.selenocysteine.atractosteus_spatula.GCA_016984175_1_BGI_Aspa_1_0_genomic";
JAAWVO010060449.1	selenoprofiles_genewise	CDS	446442	446677	.	-	.	phase "."; gene_id "SPS.4.selenocysteine"; transcript_id "SPS.4.selenocysteine"; Reference "SPS.4.selenocysteine.atractosteus_spatula.GCA_016984175_1_BGI_Aspa_1_0_genomic";
JAAWVO010060449.1	selenoprofiles_secposition	Selenocysteine	454992	454994	.	-	.	phase "."; gene_id "Sec1:SPS.4.selenocysteine"; transcript_id "Sec1:SPS.4.selenocysteine"; Reference "SPS.4.selenocysteine.atractosteus_spatula.GCA_016984175_1_BGI_Aspa_1_0_genomic";
JAAWVO010016830.1	selenoprofiles_genewise	CDS	432185	433048	.	+	.	phase "."; gene_id "DI.1.selenocysteine"; transcript_id "DI.1.selenocysteine"; Reference "DI.1.selenocysteine.atractosteus_spatula.GCA_016984175_1_BGI_Aspa_1_0_genomic";
JAAWVO010016830.1	selenoprofiles_secposition	Selenocysteine	432635	432637	.	+	.	phase "."; gene_id "Sec1:DI.1.selenocysteine"; transcript_id "Sec1:DI.1.selenocysteine"; Reference "DI.1.selenocysteine.atractosteus_spatula.GCA_016984175_1_BGI_Aspa_1_0_genomic";
JAAWVO010044538.1	selenoprofiles_exonerate	CDS	467381	467635	.	-	.	phase "."; gene_id "DI.3.selenocysteine"; transcript_id "DI.3.selenocysteine"; Reference "DI.3.selenocysteine.atractosteus_spatula.GCA_016984175_1_BGI_Aspa_1_0_genomic";
JAAWVO010044538.1	selenoprofiles_exonerate	CDS	464324	464842	.	-	.	phase "."; gene_id "DI.3.selenocysteine"; transcript_id "DI.3.selenocysteine"; Reference "DI.3.selenocysteine.atractosteus_spatula.GCA_016984175_1_BGI_Aspa_1_0_genomic";
JAAWVO010044538.1	selenoprofiles_secposition	Selenocysteine	464708	464710	.	-	.	phase "."; gene_id "Sec1:DI.3.selenocysteine"; transcript_id "Sec1:DI.3.selenocysteine"; Reference "DI.3.selenocysteine.atractosteus_spatula.GCA_016984175_1_BGI_Aspa_1_0_genomic";
JAAWVO010011080.1	selenoprofiles_exonerate	CDS	70136	70493	.	+	.	phase "."; gene_id "DI.4.selenocysteine"; transcript_id "DI.4.selenocysteine"; Reference "DI.4.selenocysteine.atractosteus_spatula.GCA_016984175_1_BGI_Aspa_1_0_genomic";
JAAWVO010011080.1	selenoprofiles_exonerate	CDS	70584	70727	.	+	.	phase "."; gene_id "DI.4.selenocysteine"; transcript_id "DI.4.selenocysteine"; Reference "DI.4.selenocysteine.atractosteus_spatula.GCA_016984175_1_BGI_Aspa_1_0_genomic";
JAAWVO010011080.1	selenoprofiles_exonerate	CDS	72302	72501	.	+	.	phase "."; gene_id "DI.4.selenocysteine"; transcript_id "DI.4.selenocysteine"; Reference "DI.4.selenocysteine.atractosteus_spatula.GCA_016984175_1_BGI_Aspa_1_0_genomic";
JAAWVO010011080.1	selenoprofiles_exonerate	CDS	73358	73423	.	+	.	phase "."; gene_id "DI.4.selenocysteine"; transcript_id "DI.4.selenocysteine"; Reference "DI.4.selenocysteine.atractosteus_spatula.GCA_016984175_1_BGI_Aspa_1_0_genomic";
JAAWVO010011080.1	selenoprofiles_secposition	Selenocysteine	70622	70624	.	+	.	phase "."; gene_id "Sec1:DI.4.selenocysteine"; transcript_id "Sec1:DI.4.selenocysteine"; Reference "DI.4.selenocysteine.atractosteus_spatula.GCA_016984175_1_BGI_Aspa_1_0_genomic";
JAAWVO010023218.1	selenoprofiles_genewise	CDS	308633	308718	.	+	.	phase "."; gene_id "Fep15.2.selenocysteine"; transcript_id "Fep15.2.selenocysteine"; Reference "Fep15.2.selenocysteine.atractosteus_spatula.GCA_016984175_1_BGI_Aspa_1_0_genomic";
JAAWVO010023218.1	selenoprofiles_genewise	CDS	308971	309049	.	+	.	phase "."; gene_id "Fep15.2.selenocysteine"; transcript_id "Fep15.2.selenocysteine"; Reference "Fep15.2.selenocysteine.atractosteus_spatula.GCA_016984175_1_BGI_Aspa_1_0_genomic";
JAAWVO010023218.1	selenoprofiles_genewise	CDS	309478	309621	.	+	.	phase "."; gene_id "Fep15.2.selenocysteine"; transcript_id "Fep15.2.selenocysteine"; Reference "Fep15.2.selenocysteine.atractosteus_spatula.GCA_016984175_1_BGI_Aspa_1_0_genomic";
JAAWVO010023218.1	selenoprofiles_secposition	Selenocysteine	308660	308662	.	+	.	phase "."; gene_id "Sec1:Fep15.2.selenocysteine"; transcript_id "Sec1:Fep15.2.selenocysteine"; Reference "Fep15.2.selenocysteine.atractosteus_spatula.GCA_016984175_1_BGI_Aspa_1_0_genomic";
JAAWVO010079372.1	selenoprofiles_genewise	CDS	3615558	3615779	.	-	.	phase "."; gene_id "GPx.2.selenocysteine"; transcript_id "GPx.2.selenocysteine"; Reference "GPx.2.selenocysteine.atractosteus_spatula.GCA_016984175_1_BGI_Aspa_1_0_genomic";
JAAWVO010079372.1	selenoprofiles_genewise	CDS	3614144	3614494	.	-	.	phase "."; gene_id "GPx.2.selenocysteine"; transcript_id "GPx.2.selenocysteine"; Reference "GPx.2.selenocysteine.atractosteus_spatula.GCA_016984175_1_BGI_Aspa_1_0_genomic";
JAAWVO010079372.1	selenoprofiles_secposition	Selenocysteine	3615660	3615662	.	-	.	phase "."; gene_id "Sec1:GPx.2.selenocysteine"; transcript_id "Sec1:GPx.2.selenocysteine"; Reference "GPx.2.selenocysteine.atractosteus_spatula.GCA_016984175_1_BGI_Aspa_1_0_genomic";
JAAWVO010026885.1	selenoprofiles_exonerate	CDS	615430	615657	.	+	.	phase "."; gene_id "GPx.4.selenocysteine"; transcript_id "GPx.4.selenocysteine"; Reference "GPx.4.selenocysteine.atractosteus_spatula.GCA_016984175_1_BGI_Aspa_1_0_genomic";
JAAWVO010026885.1	selenoprofiles_exonerate	CDS	616552	616614	.	+	.	phase "."; gene_id "GPx.4.selenocysteine"; transcript_id "GPx.4.selenocysteine"; Reference "GPx.4.selenocysteine.atractosteus_spatula.GCA_016984175_1_BGI_Aspa_1_0_genomic";
JAAWVO010026885.1	selenoprofiles_exonerate	CDS	616836	617123	.	+	.	phase "."; gene_id "GPx.4.selenocysteine"; transcript_id "GPx.4.selenocysteine"; Reference "GPx.4.selenocysteine.atractosteus_spatula.GCA_016984175_1_BGI_Aspa_1_0_genomic";
JAAWVO010026885.1	selenoprofiles_secposition	Selenocysteine	615550	615552	.	+	.	phase "."; gene_id "Sec1:GPx.4.selenocysteine"; transcript_id "Sec1:GPx.4.selenocysteine"; Reference "GPx.4.selenocysteine.atractosteus_spatula.GCA_016984175_1_BGI_Aspa_1_0_genomic";
JAAWVO010052143.1	selenoprofiles_genewise	CDS	1667198	1667369	.	-	.	phase "."; gene_id "GPx.12.selenocysteine"; transcript_id "GPx.12.selenocysteine"; Reference "GPx.12.selenocysteine.atractosteus_spatula.GCA_016984175_1_BGI_Aspa_1_0_genomic";
JAAWVO010052143.1	selenoprofiles_genewise	CDS	1665885	1666002	.	-	.	phase "."; gene_id "GPx.12.selenocysteine"; transcript_id "GPx.12.selenocysteine"; Reference "GPx.12.selenocysteine.atractosteus_spatula.GCA_016984175_1_BGI_Aspa_1_0_genomic";
JAAWVO010052143.1	selenoprofiles_genewise	CDS	1665658	1665757	.	-	.	phase "."; gene_id "GPx.12.selenocysteine"; transcript_id "GPx.12.selenocysteine"; Reference "GPx.12.selenocysteine.atractosteus_spatula.GCA_016984175_1_BGI_Aspa_1_0_genomic";
JAAWVO010052143.1	selenoprofiles_genewise	CDS	1665067	1665306	.	-	.	phase "."; gene_id "GPx.12.selenocysteine"; transcript_id "GPx.12.selenocysteine"; Reference "GPx.12.selenocysteine.atractosteus_spatula.GCA_016984175_1_BGI_Aspa_1_0_genomic";
JAAWVO010052143.1	selenoprofiles_secposition	Selenocysteine	1667220	1667222	.	-	.	phase "."; gene_id "Sec1:GPx.12.selenocysteine"; transcript_id "Sec1:GPx.12.selenocysteine"; Reference "GPx.12.selenocysteine.atractosteus_spatula.GCA_016984175_1_BGI_Aspa_1_0_genomic";
JAAWVO010004557.1	selenoprofiles_genewise	CDS	1883662	1883886	.	+	.	phase "."; gene_id "GPx.17.selenocysteine"; transcript_id "GPx.17.selenocysteine"; Reference "GPx.17.selenocysteine.atractosteus_spatula.GCA_016984175_1_BGI_Aspa_1_0_genomic";
JAAWVO010004557.1	selenoprofiles_genewise	CDS	1884203	1884296	.	+	.	phase "."; gene_id "GPx.17.selenocysteine"; transcript_id "GPx.17.selenocysteine"; Reference "GPx.17.selenocysteine.atractosteus_spatula.GCA_016984175_1_BGI_Aspa_1_0_genomic";
JAAWVO010004557.1	selenoprofiles_genewise	CDS	1884933	1885063	.	+	.	phase "."; gene_id "GPx.17.selenocysteine"; transcript_id "GPx.17.selenocysteine"; Reference "GPx.17.selenocysteine.atractosteus_spatula.GCA_016984175_1_BGI_Aspa_1_0_genomic";
JAAWVO010004557.1	selenoprofiles_genewise	CDS	1885340	1885474	.	+	.	phase "."; gene_id "GPx.17.selenocysteine"; transcript_id "GPx.17.selenocysteine"; Reference "GPx.17.selenocysteine.atractosteus_spatula.GCA_016984175_1_BGI_Aspa_1_0_genomic";
JAAWVO010004557.1	selenoprofiles_secposition	Selenocysteine	1883866	1883868	.	+	.	phase "."; gene_id "Sec1:GPx.17.selenocysteine"; transcript_id "Sec1:GPx.17.selenocysteine"; Reference "GPx.17.selenocysteine.atractosteus_spatula.GCA_016984175_1_BGI_Aspa_1_0_genomic";
JAAWVO010033827.1	selenoprofiles_exonerate	CDS	777296	777439	.	-	.	phase "."; gene_id "GPx.18.selenocysteine"; transcript_id "GPx.18.selenocysteine"; Reference "GPx.18.selenocysteine.atractosteus_spatula.GCA_016984175_1_BGI_Aspa_1_0_genomic";
JAAWVO010033827.1	selenoprofiles_exonerate	CDS	776926	777078	.	-	.	phase "."; gene_id "GPx.18.selenocysteine"; transcript_id "GPx.18.selenocysteine"; Reference "GPx.18.selenocysteine.atractosteus_spatula.GCA_016984175_1_BGI_Aspa_1_0_genomic";
JAAWVO010033827.1	selenoprofiles_exonerate	CDS	774651	774752	.	-	.	phase "."; gene_id "GPx.18.selenocysteine"; transcript_id "GPx.18.selenocysteine"; Reference "GPx.18.selenocysteine.atractosteus_spatula.GCA_016984175_1_BGI_Aspa_1_0_genomic";
JAAWVO010033827.1	selenoprofiles_secposition	Selenocysteine	777401	777403	.	-	.	phase "."; gene_id "Sec1:GPx.18.selenocysteine"; transcript_id "Sec1:GPx.18.selenocysteine"; Reference "GPx.18.selenocysteine.atractosteus_spatula.GCA_016984175_1_BGI_Aspa_1_0_genomic";
JAAWVO010011080.1	selenoprofiles_genewise	CDS	4266051	4266218	.	+	.	phase "."; gene_id "Sel15.3.selenocysteine"; transcript_id "Sel15.3.selenocysteine"; Reference "Sel15.3.selenocysteine.atractosteus_spatula.GCA_016984175_1_BGI_Aspa_1_0_genomic";
JAAWVO010011080.1	selenoprofiles_genewise	CDS	4279424	4279487	.	+	.	phase "."; gene_id "Sel15.3.selenocysteine"; transcript_id "Sel15.3.selenocysteine"; Reference "Sel15.3.selenocysteine.atractosteus_spatula.GCA_016984175_1_BGI_Aspa_1_0_genomic";
JAAWVO010011080.1	selenoprofiles_genewise	CDS	4282525	4282574	.	+	.	phase "."; gene_id "Sel15.3.selenocysteine"; transcript_id "Sel15.3.selenocysteine"; Reference "Sel15.3.selenocysteine.atractosteus_spatula.GCA_016984175_1_BGI_Aspa_1_0_genomic";
JAAWVO010011080.1	selenoprofiles_genewise	CDS	4285394	4285525	.	+	.	phase "."; gene_id "Sel15.3.selenocysteine"; transcript_id "Sel15.3.selenocysteine"; Reference "Sel15.3.selenocysteine.atractosteus_spatula.GCA_016984175_1_BGI_Aspa_1_0_genomic";
JAAWVO010011080.1	selenoprofiles_secposition	Selenocysteine	4279457	4279459	.	+	.	phase "."; gene_id "Sec1:Sel15.3.selenocysteine"; transcript_id "Sec1:Sel15.3.selenocysteine"; Reference "Sel15.3.selenocysteine.atractosteus_spatula.GCA_016984175_1_BGI_Aspa_1_0_genomic";
JAAWVO010069643.1	selenoprofiles_exonerate	CDS	134453	134607	.	-	.	phase "."; gene_id "SelH.1.selenocysteine"; transcript_id "SelH.1.selenocysteine"; Reference "SelH.1.selenocysteine.atractosteus_spatula.GCA_016984175_1_BGI_Aspa_1_0_genomic";
JAAWVO010069643.1	selenoprofiles_exonerate	CDS	134084	134229	.	-	.	phase "."; gene_id "SelH.1.selenocysteine"; transcript_id "SelH.1.selenocysteine"; Reference "SelH.1.selenocysteine.atractosteus_spatula.GCA_016984175_1_BGI_Aspa_1_0_genomic";
JAAWVO010069643.1	selenoprofiles_exonerate	CDS	132565	132662	.	-	.	phase "."; gene_id "SelH.1.selenocysteine"; transcript_id "SelH.1.selenocysteine"; Reference "SelH.1.selenocysteine.atractosteus_spatula.GCA_016984175_1_BGI_Aspa_1_0_genomic";
JAAWVO010069643.1	selenoprofiles_secposition	Selenocysteine	134220	134222	.	-	.	phase "."; gene_id "Sec1:SelH.1.selenocysteine"; transcript_id "Sec1:SelH.1.selenocysteine"; Reference "SelH.1.selenocysteine.atractosteus_spatula.GCA_016984175_1_BGI_Aspa_1_0_genomic";
JAAWVO010042823.1	selenoprofiles_genewise	CDS	743603	743659	.	+	.	phase "."; gene_id "SelI.4.selenocysteine"; transcript_id "SelI.4.selenocysteine"; Reference "SelI.4.selenocysteine.atractosteus_spatula.GCA_016984175_1_BGI_Aspa_1_0_genomic";
JAAWVO010042823.1	selenoprofiles_genewise	CDS	754174	754242	.	+	.	phase "."; gene_id "SelI.4.selenocysteine"; transcript_id "SelI.4.selenocysteine"; Reference "SelI.4.selenocysteine.atractosteus_spatula.GCA_016984175_1_BGI_Aspa_1_0_genomic";
JAAWVO010042823.1	selenoprofiles_genewise	CDS	754530	754638	.	+	.	phase "."; gene_id "SelI.4.selenocysteine"; transcript_id "SelI.4.selenocysteine"; Reference "SelI.4.selenocysteine.atractosteus_spatula.GCA_016984175_1_BGI_Aspa_1_0_genomic";
JAAWVO010042823.1	selenoprofiles_genewise	CDS	756571	756645	.	+	.	phase "."; gene_id "SelI.4.selenocysteine"; transcript_id "SelI.4.selenocysteine"; Reference "SelI.4.selenocysteine.atractosteus_spatula.GCA_016984175_1_BGI_Aspa_1_0_genomic";
JAAWVO010042823.1	selenoprofiles_genewise	CDS	757485	757747	.	+	.	phase "."; gene_id "SelI.4.selenocysteine"; transcript_id "SelI.4.selenocysteine"; Reference "SelI.4.selenocysteine.atractosteus_spatula.GCA_016984175_1_BGI_Aspa_1_0_genomic";
JAAWVO010042823.1	selenoprofiles_genewise	CDS	758534	758642	.	+	.	phase "."; gene_id "SelI.4.selenocysteine"; transcript_id "SelI.4.selenocysteine"; Reference "SelI.4.selenocysteine.atractosteus_spatula.GCA_016984175_1_BGI_Aspa_1_0_genomic";
JAAWVO010042823.1	selenoprofiles_genewise	CDS	758951	758999	.	+	.	phase "."; gene_id "SelI.4.selenocysteine"; transcript_id "SelI.4.selenocysteine"; Reference "SelI.4.selenocysteine.atractosteus_spatula.GCA_016984175_1_BGI_Aspa_1_0_genomic";
JAAWVO010042823.1	selenoprofiles_genewise	CDS	759781	759961	.	+	.	phase "."; gene_id "SelI.4.selenocysteine"; transcript_id "SelI.4.selenocysteine"; Reference "SelI.4.selenocysteine.atractosteus_spatula.GCA_016984175_1_BGI_Aspa_1_0_genomic";
JAAWVO010042823.1	selenoprofiles_genewise	CDS	760680	760862	.	+	.	phase "."; gene_id "SelI.4.selenocysteine"; transcript_id "SelI.4.selenocysteine"; Reference "SelI.4.selenocysteine.atractosteus_spatula.GCA_016984175_1_BGI_Aspa_1_0_genomic";
JAAWVO010042823.1	selenoprofiles_genewise	CDS	761682	761789	.	+	.	phase "."; gene_id "SelI.4.selenocysteine"; transcript_id "SelI.4.selenocysteine"; Reference "SelI.4.selenocysteine.atractosteus_spatula.GCA_016984175_1_BGI_Aspa_1_0_genomic";
JAAWVO010042823.1	selenoprofiles_secposition	Selenocysteine	761745	761747	.	+	.	phase "."; gene_id "Sec1:SelI.4.selenocysteine"; transcript_id "Sec1:SelI.4.selenocysteine"; Reference "SelI.4.selenocysteine.atractosteus_spatula.GCA_016984175_1_BGI_Aspa_1_0_genomic";
JAAWVO010070815.1	selenoprofiles_genewise	CDS	1651223	1651289	.	-	.	phase "."; gene_id "SelJ.3.selenocysteine"; transcript_id "SelJ.3.selenocysteine"; Reference "SelJ.3.selenocysteine.atractosteus_spatula.GCA_016984175_1_BGI_Aspa_1_0_genomic";
JAAWVO010070815.1	selenoprofiles_genewise	CDS	1650636	1650812	.	-	.	phase "."; gene_id "SelJ.3.selenocysteine"; transcript_id "SelJ.3.selenocysteine"; Reference "SelJ.3.selenocysteine.atractosteus_spatula.GCA_016984175_1_BGI_Aspa_1_0_genomic";
JAAWVO010070815.1	selenoprofiles_genewise	CDS	1650231	1650329	.	-	.	phase "."; gene_id "SelJ.3.selenocysteine"; transcript_id "SelJ.3.selenocysteine"; Reference "SelJ.3.selenocysteine.atractosteus_spatula.GCA_016984175_1_BGI_Aspa_1_0_genomic";
JAAWVO010070815.1	selenoprofiles_genewise	CDS	1648934	1649026	.	-	.	phase "."; gene_id "SelJ.3.selenocysteine"; transcript_id "SelJ.3.selenocysteine"; Reference "SelJ.3.selenocysteine.atractosteus_spatula.GCA_016984175_1_BGI_Aspa_1_0_genomic";
JAAWVO010070815.1	selenoprofiles_genewise	CDS	1646842	1647016	.	-	.	phase "."; gene_id "SelJ.3.selenocysteine"; transcript_id "SelJ.3.selenocysteine"; Reference "SelJ.3.selenocysteine.atractosteus_spatula.GCA_016984175_1_BGI_Aspa_1_0_genomic";
JAAWVO010070815.1	selenoprofiles_genewise	CDS	1646241	1646356	.	-	.	phase "."; gene_id "SelJ.3.selenocysteine"; transcript_id "SelJ.3.selenocysteine"; Reference "SelJ.3.selenocysteine.atractosteus_spatula.GCA_016984175_1_BGI_Aspa_1_0_genomic";
JAAWVO010070815.1	selenoprofiles_genewise	CDS	1645344	1645421	.	-	.	phase "."; gene_id "SelJ.3.selenocysteine"; transcript_id "SelJ.3.selenocysteine"; Reference "SelJ.3.selenocysteine.atractosteus_spatula.GCA_016984175_1_BGI_Aspa_1_0_genomic";
JAAWVO010070815.1	selenoprofiles_genewise	CDS	1644561	1644934	.	-	.	phase "."; gene_id "SelJ.3.selenocysteine"; transcript_id "SelJ.3.selenocysteine"; Reference "SelJ.3.selenocysteine.atractosteus_spatula.GCA_016984175_1_BGI_Aspa_1_0_genomic";
JAAWVO010070815.1	selenoprofiles_secposition	Selenocysteine	1645345	1645347	.	-	.	phase "."; gene_id "Sec1:SelJ.3.selenocysteine"; transcript_id "Sec1:SelJ.3.selenocysteine"; Reference "SelJ.3.selenocysteine.atractosteus_spatula.GCA_016984175_1_BGI_Aspa_1_0_genomic";
JAAWVO010021131.1	selenoprofiles_genewise	CDS	1062855	1062964	.	+	.	phase "."; gene_id "SelK.1.selenocysteine"; transcript_id "SelK.1.selenocysteine"; Reference "SelK.1.selenocysteine.atractosteus_spatula.GCA_016984175_1_BGI_Aspa_1_0_genomic";
JAAWVO010021131.1	selenoprofiles_genewise	CDS	1063225	1063308	.	+	.	phase "."; gene_id "SelK.1.selenocysteine"; transcript_id "SelK.1.selenocysteine"; Reference "SelK.1.selenocysteine.atractosteus_spatula.GCA_016984175_1_BGI_Aspa_1_0_genomic";
JAAWVO010021131.1	selenoprofiles_genewise	CDS	1063732	1063834	.	+	.	phase "."; gene_id "SelK.1.selenocysteine"; transcript_id "SelK.1.selenocysteine"; Reference "SelK.1.selenocysteine.atractosteus_spatula.GCA_016984175_1_BGI_Aspa_1_0_genomic";
JAAWVO010021131.1	selenoprofiles_secposition	Selenocysteine	1063823	1063825	.	+	.	phase "."; gene_id "Sec1:SelK.1.selenocysteine"; transcript_id "Sec1:SelK.1.selenocysteine"; Reference "SelK.1.selenocysteine.atractosteus_spatula.GCA_016984175_1_BGI_Aspa_1_0_genomic";
JAAWVO010015592.1	selenoprofiles_exonerate	CDS	512091	512215	.	-	.	phase "."; gene_id "SelL.3.selenocysteine"; transcript_id "SelL.3.selenocysteine"; Reference "SelL.3.selenocysteine.atractosteus_spatula.GCA_016984175_1_BGI_Aspa_1_0_genomic";
JAAWVO010015592.1	selenoprofiles_exonerate	CDS	507415	507529	.	-	.	phase "."; gene_id "SelL.3.selenocysteine"; transcript_id "SelL.3.selenocysteine"; Reference "SelL.3.selenocysteine.atractosteus_spatula.GCA_016984175_1_BGI_Aspa_1_0_genomic";
JAAWVO010015592.1	selenoprofiles_exonerate	CDS	506719	506841	.	-	.	phase "."; gene_id "SelL.3.selenocysteine"; transcript_id "SelL.3.selenocysteine"; Reference "SelL.3.selenocysteine.atractosteus_spatula.GCA_016984175_1_BGI_Aspa_1_0_genomic";
JAAWVO010015592.1	selenoprofiles_exonerate	CDS	504904	505041	.	-	.	phase "."; gene_id "SelL.3.selenocysteine"; transcript_id "SelL.3.selenocysteine"; Reference "SelL.3.selenocysteine.atractosteus_spatula.GCA_016984175_1_BGI_Aspa_1_0_genomic";
JAAWVO010015592.1	selenoprofiles_exonerate	CDS	497326	497457	.	-	.	phase "."; gene_id "SelL.3.selenocysteine"; transcript_id "SelL.3.selenocysteine"; Reference "SelL.3.selenocysteine.atractosteus_spatula.GCA_016984175_1_BGI_Aspa_1_0_genomic";
JAAWVO010015592.1	selenoprofiles_secposition	Selenocysteine	507457	507459	.	-	.	phase "."; gene_id "Sec1:SelL.3.selenocysteine"; transcript_id "Sec1:SelL.3.selenocysteine"; Reference "SelL.3.selenocysteine.atractosteus_spatula.GCA_016984175_1_BGI_Aspa_1_0_genomic";
JAAWVO010015592.1	selenoprofiles_secposition	Selenocysteine	507448	507450	.	-	.	phase "."; gene_id "Sec2:SelL.3.selenocysteine"; transcript_id "Sec2:SelL.3.selenocysteine"; Reference "SelL.3.selenocysteine.atractosteus_spatula.GCA_016984175_1_BGI_Aspa_1_0_genomic";
JAAWVO010002597.1	selenoprofiles_exonerate	CDS	509539	509608	.	-	.	phase "."; gene_id "SelM.2.selenocysteine"; transcript_id "SelM.2.selenocysteine"; Reference "SelM.2.selenocysteine.atractosteus_spatula.GCA_016984175_1_BGI_Aspa_1_0_genomic";
JAAWVO010002597.1	selenoprofiles_exonerate	CDS	507177	507265	.	-	.	phase "."; gene_id "SelM.2.selenocysteine"; transcript_id "SelM.2.selenocysteine"; Reference "SelM.2.selenocysteine.atractosteus_spatula.GCA_016984175_1_BGI_Aspa_1_0_genomic";
JAAWVO010002597.1	selenoprofiles_exonerate	CDS	504990	505244	.	-	.	phase "."; gene_id "SelM.2.selenocysteine"; transcript_id "SelM.2.selenocysteine"; Reference "SelM.2.selenocysteine.atractosteus_spatula.GCA_016984175_1_BGI_Aspa_1_0_genomic";
JAAWVO010002597.1	selenoprofiles_secposition	Selenocysteine	509585	509587	.	-	.	phase "."; gene_id "Sec1:SelM.2.selenocysteine"; transcript_id "Sec1:SelM.2.selenocysteine"; Reference "SelM.2.selenocysteine.atractosteus_spatula.GCA_016984175_1_BGI_Aspa_1_0_genomic";
JAAWVO010054850.1	selenoprofiles_exonerate	CDS	2164857	2165087	.	+	.	phase "."; gene_id "SelN.8.selenocysteine"; transcript_id "SelN.8.selenocysteine"; Reference "SelN.8.selenocysteine.atractosteus_spatula.GCA_016984175_1_BGI_Aspa_1_0_genomic";
JAAWVO010054850.1	selenoprofiles_exonerate	CDS	2166722	2166839	.	+	.	phase "."; gene_id "SelN.8.selenocysteine"; transcript_id "SelN.8.selenocysteine"; Reference "SelN.8.selenocysteine.atractosteus_spatula.GCA_016984175_1_BGI_Aspa_1_0_genomic";
JAAWVO010054850.1	selenoprofiles_exonerate	CDS	2167660	2167790	.	+	.	phase "."; gene_id "SelN.8.selenocysteine"; transcript_id "SelN.8.selenocysteine"; Reference "SelN.8.selenocysteine.atractosteus_spatula.GCA_016984175_1_BGI_Aspa_1_0_genomic";
JAAWVO010054850.1	selenoprofiles_exonerate	CDS	2167895	2168107	.	+	.	phase "."; gene_id "SelN.8.selenocysteine"; transcript_id "SelN.8.selenocysteine"; Reference "SelN.8.selenocysteine.atractosteus_spatula.GCA_016984175_1_BGI_Aspa_1_0_genomic";
JAAWVO010054850.1	selenoprofiles_exonerate	CDS	2169260	2169384	.	+	.	phase "."; gene_id "SelN.8.selenocysteine"; transcript_id "SelN.8.selenocysteine"; Reference "SelN.8.selenocysteine.atractosteus_spatula.GCA_016984175_1_BGI_Aspa_1_0_genomic";
JAAWVO010054850.1	selenoprofiles_exonerate	CDS	2170621	2170758	.	+	.	phase "."; gene_id "SelN.8.selenocysteine"; transcript_id "SelN.8.selenocysteine"; Reference "SelN.8.selenocysteine.atractosteus_spatula.GCA_016984175_1_BGI_Aspa_1_0_genomic";
JAAWVO010054850.1	selenoprofiles_exonerate	CDS	2171105	2171186	.	+	.	phase "."; gene_id "SelN.8.selenocysteine"; transcript_id "SelN.8.selenocysteine"; Reference "SelN.8.selenocysteine.atractosteus_spatula.GCA_016984175_1_BGI_Aspa_1_0_genomic";
JAAWVO010054850.1	selenoprofiles_exonerate	CDS	2171782	2171970	.	+	.	phase "."; gene_id "SelN.8.selenocysteine"; transcript_id "SelN.8.selenocysteine"; Reference "SelN.8.selenocysteine.atractosteus_spatula.GCA_016984175_1_BGI_Aspa_1_0_genomic";
JAAWVO010054850.1	selenoprofiles_exonerate	CDS	2172466	2172571	.	+	.	phase "."; gene_id "SelN.8.selenocysteine"; transcript_id "SelN.8.selenocysteine"; Reference "SelN.8.selenocysteine.atractosteus_spatula.GCA_016984175_1_BGI_Aspa_1_0_genomic";
JAAWVO010054850.1	selenoprofiles_exonerate	CDS	2173010	2173065	.	+	.	phase "."; gene_id "SelN.8.selenocysteine"; transcript_id "SelN.8.selenocysteine"; Reference "SelN.8.selenocysteine.atractosteus_spatula.GCA_016984175_1_BGI_Aspa_1_0_genomic";
JAAWVO010054850.1	selenoprofiles_exonerate	CDS	2173117	2173173	.	+	.	phase "."; gene_id "SelN.8.selenocysteine"; transcript_id "SelN.8.selenocysteine"; Reference "SelN.8.selenocysteine.atractosteus_spatula.GCA_016984175_1_BGI_Aspa_1_0_genomic";
JAAWVO010054850.1	selenoprofiles_exonerate	CDS	2174188	2174319	.	+	.	phase "."; gene_id "SelN.8.selenocysteine"; transcript_id "SelN.8.selenocysteine"; Reference "SelN.8.selenocysteine.atractosteus_spatula.GCA_016984175_1_BGI_Aspa_1_0_genomic";
JAAWVO010054850.1	selenoprofiles_secposition	Selenocysteine	2172568	2172570	.	+	.	phase "."; gene_id "Sec1:SelN.8.selenocysteine"; transcript_id "Sec1:SelN.8.selenocysteine"; Reference "SelN.8.selenocysteine.atractosteus_spatula.GCA_016984175_1_BGI_Aspa_1_0_genomic";
JAAWVO010061782.1	selenoprofiles_exonerate	CDS	404570	405135	.	-	.	phase "."; gene_id "SelO.5.selenocysteine"; transcript_id "SelO.5.selenocysteine"; Reference "SelO.5.selenocysteine.atractosteus_spatula.GCA_016984175_1_BGI_Aspa_1_0_genomic";
JAAWVO010061782.1	selenoprofiles_exonerate	CDS	403704	403907	.	-	.	phase "."; gene_id "SelO.5.selenocysteine"; transcript_id "SelO.5.selenocysteine"; Reference "SelO.5.selenocysteine.atractosteus_spatula.GCA_016984175_1_BGI_Aspa_1_0_genomic";
JAAWVO010061782.1	selenoprofiles_exonerate	CDS	402381	402561	.	-	.	phase "."; gene_id "SelO.5.selenocysteine"; transcript_id "SelO.5.selenocysteine"; Reference "SelO.5.selenocysteine.atractosteus_spatula.GCA_016984175_1_BGI_Aspa_1_0_genomic";
JAAWVO010061782.1	selenoprofiles_exonerate	CDS	402037	402167	.	-	.	phase "."; gene_id "SelO.5.selenocysteine"; transcript_id "SelO.5.selenocysteine"; Reference "SelO.5.selenocysteine.atractosteus_spatula.GCA_016984175_1_BGI_Aspa_1_0_genomic";
JAAWVO010061782.1	selenoprofiles_exonerate	CDS	400779	401056	.	-	.	phase "."; gene_id "SelO.5.selenocysteine"; transcript_id "SelO.5.selenocysteine"; Reference "SelO.5.selenocysteine.atractosteus_spatula.GCA_016984175_1_BGI_Aspa_1_0_genomic";
JAAWVO010061782.1	selenoprofiles_exonerate	CDS	400000	400168	.	-	.	phase "."; gene_id "SelO.5.selenocysteine"; transcript_id "SelO.5.selenocysteine"; Reference "SelO.5.selenocysteine.atractosteus_spatula.GCA_016984175_1_BGI_Aspa_1_0_genomic";
JAAWVO010061782.1	selenoprofiles_exonerate	CDS	398765	398950	.	-	.	phase "."; gene_id "SelO.5.selenocysteine"; transcript_id "SelO.5.selenocysteine"; Reference "SelO.5.selenocysteine.atractosteus_spatula.GCA_016984175_1_BGI_Aspa_1_0_genomic";
JAAWVO010061782.1	selenoprofiles_exonerate	CDS	398487	398643	.	-	.	phase "."; gene_id "SelO.5.selenocysteine"; transcript_id "SelO.5.selenocysteine"; Reference "SelO.5.selenocysteine.atractosteus_spatula.GCA_016984175_1_BGI_Aspa_1_0_genomic";
JAAWVO010061782.1	selenoprofiles_exonerate	CDS	397800	398024	.	-	.	phase "."; gene_id "SelO.5.selenocysteine"; transcript_id "SelO.5.selenocysteine"; Reference "SelO.5.selenocysteine.atractosteus_spatula.GCA_016984175_1_BGI_Aspa_1_0_genomic";
JAAWVO010061782.1	selenoprofiles_secposition	Selenocysteine	397809	397811	.	-	.	phase "."; gene_id "Sec1:SelO.5.selenocysteine"; transcript_id "Sec1:SelO.5.selenocysteine"; Reference "SelO.5.selenocysteine.atractosteus_spatula.GCA_016984175_1_BGI_Aspa_1_0_genomic";
JAAWVO010060611.1	selenoprofiles_genewise	CDS	852010	852221	.	+	.	phase "."; gene_id "SelP.2.selenocysteine"; transcript_id "SelP.2.selenocysteine"; Reference "SelP.2.selenocysteine.atractosteus_spatula.GCA_016984175_1_BGI_Aspa_1_0_genomic";
JAAWVO010060611.1	selenoprofiles_genewise	CDS	852782	852994	.	+	.	phase "."; gene_id "SelP.2.selenocysteine"; transcript_id "SelP.2.selenocysteine"; Reference "SelP.2.selenocysteine.atractosteus_spatula.GCA_016984175_1_BGI_Aspa_1_0_genomic";
JAAWVO010060611.1	selenoprofiles_genewise	CDS	853511	853622	.	+	.	phase "."; gene_id "SelP.2.selenocysteine"; transcript_id "SelP.2.selenocysteine"; Reference "SelP.2.selenocysteine.atractosteus_spatula.GCA_016984175_1_BGI_Aspa_1_0_genomic";
JAAWVO010060611.1	selenoprofiles_genewise	CDS	854725	855021	.	+	.	phase "."; gene_id "SelP.2.selenocysteine"; transcript_id "SelP.2.selenocysteine"; Reference "SelP.2.selenocysteine.atractosteus_spatula.GCA_016984175_1_BGI_Aspa_1_0_genomic";
JAAWVO010060611.1	selenoprofiles_secposition	Selenocysteine	852193	852195	.	+	.	phase "."; gene_id "Sec1:SelP.2.selenocysteine"; transcript_id "Sec1:SelP.2.selenocysteine"; Reference "SelP.2.selenocysteine.atractosteus_spatula.GCA_016984175_1_BGI_Aspa_1_0_genomic";
JAAWVO010039630.1	selenoprofiles_exonerate	CDS	2956411	2956613	.	+	.	phase "."; gene_id "SelP.5.selenocysteine"; transcript_id "SelP.5.selenocysteine"; Reference "SelP.5.selenocysteine.atractosteus_spatula.GCA_016984175_1_BGI_Aspa_1_0_genomic";
JAAWVO010039630.1	selenoprofiles_exonerate	CDS	2957182	2957394	.	+	.	phase "."; gene_id "SelP.5.selenocysteine"; transcript_id "SelP.5.selenocysteine"; Reference "SelP.5.selenocysteine.atractosteus_spatula.GCA_016984175_1_BGI_Aspa_1_0_genomic";
JAAWVO010039630.1	selenoprofiles_exonerate	CDS	2957628	2957745	.	+	.	phase "."; gene_id "SelP.5.selenocysteine"; transcript_id "SelP.5.selenocysteine"; Reference "SelP.5.selenocysteine.atractosteus_spatula.GCA_016984175_1_BGI_Aspa_1_0_genomic";
JAAWVO010039630.1	selenoprofiles_exonerate	CDS	2957916	2958251	.	+	.	phase "."; gene_id "SelP.5.selenocysteine"; transcript_id "SelP.5.selenocysteine"; Reference "SelP.5.selenocysteine.atractosteus_spatula.GCA_016984175_1_BGI_Aspa_1_0_genomic";
JAAWVO010039630.1	selenoprofiles_secposition	Selenocysteine	2956585	2956587	.	+	.	phase "."; gene_id "Sec1:SelP.5.selenocysteine"; transcript_id "Sec1:SelP.5.selenocysteine"; Reference "SelP.5.selenocysteine.atractosteus_spatula.GCA_016984175_1_BGI_Aspa_1_0_genomic";
JAAWVO010028344.1	selenoprofiles_genewise	CDS	19898	19952	.	-	.	phase "."; gene_id "SelR.4.selenocysteine"; transcript_id "SelR.4.selenocysteine"; Reference "SelR.4.selenocysteine.atractosteus_spatula.GCA_016984175_1_BGI_Aspa_1_0_genomic";
JAAWVO010028344.1	selenoprofiles_genewise	CDS	19183	19325	.	-	.	phase "."; gene_id "SelR.4.selenocysteine"; transcript_id "SelR.4.selenocysteine"; Reference "SelR.4.selenocysteine.atractosteus_spatula.GCA_016984175_1_BGI_Aspa_1_0_genomic";
JAAWVO010028344.1	selenoprofiles_genewise	CDS	18673	18879	.	-	.	phase "."; gene_id "SelR.4.selenocysteine"; transcript_id "SelR.4.selenocysteine"; Reference "SelR.4.selenocysteine.atractosteus_spatula.GCA_016984175_1_BGI_Aspa_1_0_genomic";
JAAWVO010028344.1	selenoprofiles_secposition	Selenocysteine	18799	18801	.	-	.	phase "."; gene_id "Sec1:SelR.4.selenocysteine"; transcript_id "Sec1:SelR.4.selenocysteine"; Reference "SelR.4.selenocysteine.atractosteus_spatula.GCA_016984175_1_BGI_Aspa_1_0_genomic";
JAAWVO010011014.1	selenoprofiles_exonerate	CDS	29449	29503	.	-	.	phase "."; gene_id "SelR.10.selenocysteine"; transcript_id "SelR.10.selenocysteine"; Reference "SelR.10.selenocysteine.atractosteus_spatula.GCA_016984175_1_BGI_Aspa_1_0_genomic";
JAAWVO010011014.1	selenoprofiles_exonerate	CDS	28736	28869	.	-	.	phase "."; gene_id "SelR.10.selenocysteine"; transcript_id "SelR.10.selenocysteine"; Reference "SelR.10.selenocysteine.atractosteus_spatula.GCA_016984175_1_BGI_Aspa_1_0_genomic";
JAAWVO010011014.1	selenoprofiles_exonerate	CDS	28176	28382	.	-	.	phase "."; gene_id "SelR.10.selenocysteine"; transcript_id "SelR.10.selenocysteine"; Reference "SelR.10.selenocysteine.atractosteus_spatula.GCA_016984175_1_BGI_Aspa_1_0_genomic";
JAAWVO010011014.1	selenoprofiles_secposition	Selenocysteine	28302	28304	.	-	.	phase "."; gene_id "Sec1:SelR.10.selenocysteine"; transcript_id "Sec1:SelR.10.selenocysteine"; Reference "SelR.10.selenocysteine.atractosteus_spatula.GCA_016984175_1_BGI_Aspa_1_0_genomic";
JAAWVO010037148.1	selenoprofiles_exonerate	CDS	66475	66529	.	-	.	phase "."; gene_id "SelR.15.selenocysteine"; transcript_id "SelR.15.selenocysteine"; Reference "SelR.15.selenocysteine.atractosteus_spatula.GCA_016984175_1_BGI_Aspa_1_0_genomic";
JAAWVO010037148.1	selenoprofiles_exonerate	CDS	65792	65913	.	-	.	phase "."; gene_id "SelR.15.selenocysteine"; transcript_id "SelR.15.selenocysteine"; Reference "SelR.15.selenocysteine.atractosteus_spatula.GCA_016984175_1_BGI_Aspa_1_0_genomic";
JAAWVO010037148.1	selenoprofiles_exonerate	CDS	65302	65472	.	-	.	phase "."; gene_id "SelR.15.selenocysteine"; transcript_id "SelR.15.selenocysteine"; Reference "SelR.15.selenocysteine.atractosteus_spatula.GCA_016984175_1_BGI_Aspa_1_0_genomic";
JAAWVO010037148.1	selenoprofiles_secposition	Selenocysteine	65392	65394	.	-	.	phase "."; gene_id "Sec1:SelR.15.selenocysteine"; transcript_id "Sec1:SelR.15.selenocysteine"; Reference "SelR.15.selenocysteine.atractosteus_spatula.GCA_016984175_1_BGI_Aspa_1_0_genomic";
JAAWVO010078268.1	selenoprofiles_exonerate	CDS	14210	14264	.	-	.	phase "."; gene_id "SelR.17.selenocysteine"; transcript_id "SelR.17.selenocysteine"; Reference "SelR.17.selenocysteine.atractosteus_spatula.GCA_016984175_1_BGI_Aspa_1_0_genomic";
JAAWVO010078268.1	selenoprofiles_exonerate	CDS	13558	13649	.	-	.	phase "."; gene_id "SelR.17.selenocysteine"; transcript_id "SelR.17.selenocysteine"; Reference "SelR.17.selenocysteine.atractosteus_spatula.GCA_016984175_1_BGI_Aspa_1_0_genomic";
JAAWVO010078268.1	selenoprofiles_exonerate	CDS	13036	13206	.	-	.	phase "."; gene_id "SelR.17.selenocysteine"; transcript_id "SelR.17.selenocysteine"; Reference "SelR.17.selenocysteine.atractosteus_spatula.GCA_016984175_1_BGI_Aspa_1_0_genomic";
JAAWVO010078268.1	selenoprofiles_secposition	Selenocysteine	13126	13128	.	-	.	phase "."; gene_id "Sec1:SelR.17.selenocysteine"; transcript_id "Sec1:SelR.17.selenocysteine"; Reference "SelR.17.selenocysteine.atractosteus_spatula.GCA_016984175_1_BGI_Aspa_1_0_genomic";
JAAWVO010041367.1	selenoprofiles_genewise	CDS	140623	140749	.	+	.	phase "."; gene_id "SelS.5.selenocysteine"; transcript_id "SelS.5.selenocysteine"; Reference "SelS.5.selenocysteine.atractosteus_spatula.GCA_016984175_1_BGI_Aspa_1_0_genomic";
JAAWVO010041367.1	selenoprofiles_genewise	CDS	141107	141213	.	+	.	phase "."; gene_id "SelS.5.selenocysteine"; transcript_id "SelS.5.selenocysteine"; Reference "SelS.5.selenocysteine.atractosteus_spatula.GCA_016984175_1_BGI_Aspa_1_0_genomic";
JAAWVO010041367.1	selenoprofiles_genewise	CDS	141906	141995	.	+	.	phase "."; gene_id "SelS.5.selenocysteine"; transcript_id "SelS.5.selenocysteine"; Reference "SelS.5.selenocysteine.atractosteus_spatula.GCA_016984175_1_BGI_Aspa_1_0_genomic";
JAAWVO010041367.1	selenoprofiles_genewise	CDS	142098	142167	.	+	.	phase "."; gene_id "SelS.5.selenocysteine"; transcript_id "SelS.5.selenocysteine"; Reference "SelS.5.selenocysteine.atractosteus_spatula.GCA_016984175_1_BGI_Aspa_1_0_genomic";
JAAWVO010041367.1	selenoprofiles_genewise	CDS	142699	142784	.	+	.	phase "."; gene_id "SelS.5.selenocysteine"; transcript_id "SelS.5.selenocysteine"; Reference "SelS.5.selenocysteine.atractosteus_spatula.GCA_016984175_1_BGI_Aspa_1_0_genomic";
JAAWVO010041367.1	selenoprofiles_secposition	Selenocysteine	142776	142778	.	+	.	phase "."; gene_id "Sec1:SelS.5.selenocysteine"; transcript_id "Sec1:SelS.5.selenocysteine"; Reference "SelS.5.selenocysteine.atractosteus_spatula.GCA_016984175_1_BGI_Aspa_1_0_genomic";
JAAWVO010057056.1	selenoprofiles_exonerate	CDS	1174204	1174381	.	+	.	phase "."; gene_id "SelU.8.selenocysteine"; transcript_id "SelU.8.selenocysteine"; Reference "SelU.8.selenocysteine.atractosteus_spatula.GCA_016984175_1_BGI_Aspa_1_0_genomic";
JAAWVO010057056.1	selenoprofiles_exonerate	CDS	1174653	1174744	.	+	.	phase "."; gene_id "SelU.8.selenocysteine"; transcript_id "SelU.8.selenocysteine"; Reference "SelU.8.selenocysteine.atractosteus_spatula.GCA_016984175_1_BGI_Aspa_1_0_genomic";
JAAWVO010057056.1	selenoprofiles_exonerate	CDS	1175336	1175476	.	+	.	phase "."; gene_id "SelU.8.selenocysteine"; transcript_id "SelU.8.selenocysteine"; Reference "SelU.8.selenocysteine.atractosteus_spatula.GCA_016984175_1_BGI_Aspa_1_0_genomic";
JAAWVO010057056.1	selenoprofiles_exonerate	CDS	1176794	1176958	.	+	.	phase "."; gene_id "SelU.8.selenocysteine"; transcript_id "SelU.8.selenocysteine"; Reference "SelU.8.selenocysteine.atractosteus_spatula.GCA_016984175_1_BGI_Aspa_1_0_genomic";
JAAWVO010057056.1	selenoprofiles_exonerate	CDS	1177783	1177878	.	+	.	phase "."; gene_id "SelU.8.selenocysteine"; transcript_id "SelU.8.selenocysteine"; Reference "SelU.8.selenocysteine.atractosteus_spatula.GCA_016984175_1_BGI_Aspa_1_0_genomic";
JAAWVO010057056.1	selenoprofiles_secposition	Selenocysteine	1174727	1174729	.	+	.	phase "."; gene_id "Sec1:SelU.8.selenocysteine"; transcript_id "Sec1:SelU.8.selenocysteine"; Reference "SelU.8.selenocysteine.atractosteus_spatula.GCA_016984175_1_BGI_Aspa_1_0_genomic";
JAAWVO010077797.1	selenoprofiles_genewise	CDS	2674416	2674532	.	-	.	phase "."; gene_id "TR.5.selenocysteine"; transcript_id "TR.5.selenocysteine"; Reference "TR.5.selenocysteine.atractosteus_spatula.GCA_016984175_1_BGI_Aspa_1_0_genomic";
JAAWVO010077797.1	selenoprofiles_genewise	CDS	2672572	2672632	.	-	.	phase "."; gene_id "TR.5.selenocysteine"; transcript_id "TR.5.selenocysteine"; Reference "TR.5.selenocysteine.atractosteus_spatula.GCA_016984175_1_BGI_Aspa_1_0_genomic";
JAAWVO010077797.1	selenoprofiles_genewise	CDS	2670775	2670884	.	-	.	phase "."; gene_id "TR.5.selenocysteine"; transcript_id "TR.5.selenocysteine"; Reference "TR.5.selenocysteine.atractosteus_spatula.GCA_016984175_1_BGI_Aspa_1_0_genomic";
JAAWVO010077797.1	selenoprofiles_genewise	CDS	2667392	2667496	.	-	.	phase "."; gene_id "TR.5.selenocysteine"; transcript_id "TR.5.selenocysteine"; Reference "TR.5.selenocysteine.atractosteus_spatula.GCA_016984175_1_BGI_Aspa_1_0_genomic";
JAAWVO010077797.1	selenoprofiles_genewise	CDS	2665656	2665728	.	-	.	phase "."; gene_id "TR.5.selenocysteine"; transcript_id "TR.5.selenocysteine"; Reference "TR.5.selenocysteine.atractosteus_spatula.GCA_016984175_1_BGI_Aspa_1_0_genomic";
JAAWVO010077797.1	selenoprofiles_genewise	CDS	2665245	2665364	.	-	.	phase "."; gene_id "TR.5.selenocysteine"; transcript_id "TR.5.selenocysteine"; Reference "TR.5.selenocysteine.atractosteus_spatula.GCA_016984175_1_BGI_Aspa_1_0_genomic";
JAAWVO010077797.1	selenoprofiles_genewise	CDS	2663328	2663470	.	-	.	phase "."; gene_id "TR.5.selenocysteine"; transcript_id "TR.5.selenocysteine"; Reference "TR.5.selenocysteine.atractosteus_spatula.GCA_016984175_1_BGI_Aspa_1_0_genomic";
JAAWVO010077797.1	selenoprofiles_genewise	CDS	2663012	2663127	.	-	.	phase "."; gene_id "TR.5.selenocysteine"; transcript_id "TR.5.selenocysteine"; Reference "TR.5.selenocysteine.atractosteus_spatula.GCA_016984175_1_BGI_Aspa_1_0_genomic";
JAAWVO010077797.1	selenoprofiles_genewise	CDS	2661423	2661648	.	-	.	phase "."; gene_id "TR.5.selenocysteine"; transcript_id "TR.5.selenocysteine"; Reference "TR.5.selenocysteine.atractosteus_spatula.GCA_016984175_1_BGI_Aspa_1_0_genomic";
JAAWVO010077797.1	selenoprofiles_genewise	CDS	2661119	2661211	.	-	.	phase "."; gene_id "TR.5.selenocysteine"; transcript_id "TR.5.selenocysteine"; Reference "TR.5.selenocysteine.atractosteus_spatula.GCA_016984175_1_BGI_Aspa_1_0_genomic";
JAAWVO010077797.1	selenoprofiles_genewise	CDS	2660753	2660829	.	-	.	phase "."; gene_id "TR.5.selenocysteine"; transcript_id "TR.5.selenocysteine"; Reference "TR.5.selenocysteine.atractosteus_spatula.GCA_016984175_1_BGI_Aspa_1_0_genomic";
JAAWVO010077797.1	selenoprofiles_genewise	CDS	2659164	2659320	.	-	.	phase "."; gene_id "TR.5.selenocysteine"; transcript_id "TR.5.selenocysteine"; Reference "TR.5.selenocysteine.atractosteus_spatula.GCA_016984175_1_BGI_Aspa_1_0_genomic";
JAAWVO010077797.1	selenoprofiles_genewise	CDS	2658565	2658672	.	-	.	phase "."; gene_id "TR.5.selenocysteine"; transcript_id "TR.5.selenocysteine"; Reference "TR.5.selenocysteine.atractosteus_spatula.GCA_016984175_1_BGI_Aspa_1_0_genomic";
JAAWVO010077797.1	selenoprofiles_genewise	CDS	2657511	2657606	.	-	.	phase "."; gene_id "TR.5.selenocysteine"; transcript_id "TR.5.selenocysteine"; Reference "TR.5.selenocysteine.atractosteus_spatula.GCA_016984175_1_BGI_Aspa_1_0_genomic";
JAAWVO010077797.1	selenoprofiles_genewise	CDS	2656591	2656725	.	-	.	phase "."; gene_id "TR.5.selenocysteine"; transcript_id "TR.5.selenocysteine"; Reference "TR.5.selenocysteine.atractosteus_spatula.GCA_016984175_1_BGI_Aspa_1_0_genomic";
JAAWVO010077797.1	selenoprofiles_genewise	CDS	2656055	2656123	.	-	.	phase "."; gene_id "TR.5.selenocysteine"; transcript_id "TR.5.selenocysteine"; Reference "TR.5.selenocysteine.atractosteus_spatula.GCA_016984175_1_BGI_Aspa_1_0_genomic";
JAAWVO010077797.1	selenoprofiles_secposition	Selenocysteine	2656061	2656063	.	-	.	phase "."; gene_id "Sec1:TR.5.selenocysteine"; transcript_id "Sec1:TR.5.selenocysteine"; Reference "TR.5.selenocysteine.atractosteus_spatula.GCA_016984175_1_BGI_Aspa_1_0_genomic";
JAAWVO010001657.1	selenoprofiles_genewise	CDS	981138	981210	.	+	.	phase "."; gene_id "TR.20.selenocysteine"; transcript_id "TR.20.selenocysteine"; Reference "TR.20.selenocysteine.atractosteus_spatula.GCA_016984175_1_BGI_Aspa_1_0_genomic";
JAAWVO010001657.1	selenoprofiles_genewise	CDS	981825	981881	.	+	.	phase "."; gene_id "TR.20.selenocysteine"; transcript_id "TR.20.selenocysteine"; Reference "TR.20.selenocysteine.atractosteus_spatula.GCA_016984175_1_BGI_Aspa_1_0_genomic";
JAAWVO010001657.1	selenoprofiles_genewise	CDS	982151	982295	.	+	.	phase "."; gene_id "TR.20.selenocysteine"; transcript_id "TR.20.selenocysteine"; Reference "TR.20.selenocysteine.atractosteus_spatula.GCA_016984175_1_BGI_Aspa_1_0_genomic";
JAAWVO010001657.1	selenoprofiles_genewise	CDS	982606	982680	.	+	.	phase "."; gene_id "TR.20.selenocysteine"; transcript_id "TR.20.selenocysteine"; Reference "TR.20.selenocysteine.atractosteus_spatula.GCA_016984175_1_BGI_Aspa_1_0_genomic";
JAAWVO010001657.1	selenoprofiles_genewise	CDS	983933	984011	.	+	.	phase "."; gene_id "TR.20.selenocysteine"; transcript_id "TR.20.selenocysteine"; Reference "TR.20.selenocysteine.atractosteus_spatula.GCA_016984175_1_BGI_Aspa_1_0_genomic";
JAAWVO010001657.1	selenoprofiles_genewise	CDS	984342	984404	.	+	.	phase "."; gene_id "TR.20.selenocysteine"; transcript_id "TR.20.selenocysteine"; Reference "TR.20.selenocysteine.atractosteus_spatula.GCA_016984175_1_BGI_Aspa_1_0_genomic";
JAAWVO010001657.1	selenoprofiles_genewise	CDS	984965	985036	.	+	.	phase "."; gene_id "TR.20.selenocysteine"; transcript_id "TR.20.selenocysteine"; Reference "TR.20.selenocysteine.atractosteus_spatula.GCA_016984175_1_BGI_Aspa_1_0_genomic";
JAAWVO010001657.1	selenoprofiles_genewise	CDS	990003	990092	.	+	.	phase "."; gene_id "TR.20.selenocysteine"; transcript_id "TR.20.selenocysteine"; Reference "TR.20.selenocysteine.atractosteus_spatula.GCA_016984175_1_BGI_Aspa_1_0_genomic";
JAAWVO010001657.1	selenoprofiles_genewise	CDS	991879	992053	.	+	.	phase "."; gene_id "TR.20.selenocysteine"; transcript_id "TR.20.selenocysteine"; Reference "TR.20.selenocysteine.atractosteus_spatula.GCA_016984175_1_BGI_Aspa_1_0_genomic";
JAAWVO010001657.1	selenoprofiles_genewise	CDS	997447	997583	.	+	.	phase "."; gene_id "TR.20.selenocysteine"; transcript_id "TR.20.selenocysteine"; Reference "TR.20.selenocysteine.atractosteus_spatula.GCA_016984175_1_BGI_Aspa_1_0_genomic";
JAAWVO010001657.1	selenoprofiles_genewise	CDS	1000450	1000545	.	+	.	phase "."; gene_id "TR.20.selenocysteine"; transcript_id "TR.20.selenocysteine"; Reference "TR.20.selenocysteine.atractosteus_spatula.GCA_016984175_1_BGI_Aspa_1_0_genomic";
JAAWVO010001657.1	selenoprofiles_genewise	CDS	1001053	1001145	.	+	.	phase "."; gene_id "TR.20.selenocysteine"; transcript_id "TR.20.selenocysteine"; Reference "TR.20.selenocysteine.atractosteus_spatula.GCA_016984175_1_BGI_Aspa_1_0_genomic";
JAAWVO010001657.1	selenoprofiles_genewise	CDS	1002604	1002675	.	+	.	phase "."; gene_id "TR.20.selenocysteine"; transcript_id "TR.20.selenocysteine"; Reference "TR.20.selenocysteine.atractosteus_spatula.GCA_016984175_1_BGI_Aspa_1_0_genomic";
JAAWVO010001657.1	selenoprofiles_genewise	CDS	1002808	1002905	.	+	.	phase "."; gene_id "TR.20.selenocysteine"; transcript_id "TR.20.selenocysteine"; Reference "TR.20.selenocysteine.atractosteus_spatula.GCA_016984175_1_BGI_Aspa_1_0_genomic";
JAAWVO010001657.1	selenoprofiles_genewise	CDS	1003619	1003748	.	+	.	phase "."; gene_id "TR.20.selenocysteine"; transcript_id "TR.20.selenocysteine"; Reference "TR.20.selenocysteine.atractosteus_spatula.GCA_016984175_1_BGI_Aspa_1_0_genomic";
JAAWVO010001657.1	selenoprofiles_secposition	Selenocysteine	1003740	1003742	.	+	.	phase "."; gene_id "Sec1:TR.20.selenocysteine"; transcript_id "Sec1:TR.20.selenocysteine"; Reference "TR.20.selenocysteine.atractosteus_spatula.GCA_016984175_1_BGI_Aspa_1_0_genomic";
JAAWVO010058105.1	selenoprofiles_genewise	CDS	916722	917164	.	-	.	phase "."; gene_id "SelT.2.selenocysteine"; transcript_id "SelT.2.selenocysteine"; Reference "SelT.2.selenocysteine.atractosteus_spatula.GCA_016984175_1_BGI_Aspa_1_0_genomic";
JAAWVO010058105.1	selenoprofiles_genewise	CDS	913559	913669	.	-	.	phase "."; gene_id "SelT.2.selenocysteine"; transcript_id "SelT.2.selenocysteine"; Reference "SelT.2.selenocysteine.atractosteus_spatula.GCA_016984175_1_BGI_Aspa_1_0_genomic";
JAAWVO010058105.1	selenoprofiles_genewise	CDS	912623	912749	.	-	.	phase "."; gene_id "SelT.2.selenocysteine"; transcript_id "SelT.2.selenocysteine"; Reference "SelT.2.selenocysteine.atractosteus_spatula.GCA_016984175_1_BGI_Aspa_1_0_genomic";
JAAWVO010058105.1	selenoprofiles_genewise	CDS	911834	911921	.	-	.	phase "."; gene_id "SelT.2.selenocysteine"; transcript_id "SelT.2.selenocysteine"; Reference "SelT.2.selenocysteine.atractosteus_spatula.GCA_016984175_1_BGI_Aspa_1_0_genomic";
JAAWVO010058105.1	selenoprofiles_genewise	CDS	911364	911488	.	-	.	phase "."; gene_id "SelT.2.selenocysteine"; transcript_id "SelT.2.selenocysteine"; Reference "SelT.2.selenocysteine.atractosteus_spatula.GCA_016984175_1_BGI_Aspa_1_0_genomic";
JAAWVO010058105.1	selenoprofiles_secposition	Selenocysteine	913660	913662	.	-	.	phase "."; gene_id "Sec1:SelT.2.selenocysteine"; transcript_id "Sec1:SelT.2.selenocysteine"; Reference "SelT.2.selenocysteine.atractosteus_spatula.GCA_016984175_1_BGI_Aspa_1_0_genomic";
JAAWVO010009937.1	selenoprofiles_genewise	CDS	1452818	1453035	.	-	.	phase "."; gene_id "SelT.6.selenocysteine"; transcript_id "SelT.6.selenocysteine"; Reference "SelT.6.selenocysteine.atractosteus_spatula.GCA_016984175_1_BGI_Aspa_1_0_genomic";
JAAWVO010009937.1	selenoprofiles_genewise	CDS	1451432	1451542	.	-	.	phase "."; gene_id "SelT.6.selenocysteine"; transcript_id "SelT.6.selenocysteine"; Reference "SelT.6.selenocysteine.atractosteus_spatula.GCA_016984175_1_BGI_Aspa_1_0_genomic";
JAAWVO010009937.1	selenoprofiles_genewise	CDS	1450547	1450673	.	-	.	phase "."; gene_id "SelT.6.selenocysteine"; transcript_id "SelT.6.selenocysteine"; Reference "SelT.6.selenocysteine.atractosteus_spatula.GCA_016984175_1_BGI_Aspa_1_0_genomic";
JAAWVO010009937.1	selenoprofiles_genewise	CDS	1449796	1449883	.	-	.	phase "."; gene_id "SelT.6.selenocysteine"; transcript_id "SelT.6.selenocysteine"; Reference "SelT.6.selenocysteine.atractosteus_spatula.GCA_016984175_1_BGI_Aspa_1_0_genomic";
JAAWVO010009937.1	selenoprofiles_genewise	CDS	1448936	1449057	.	-	.	phase "."; gene_id "SelT.6.selenocysteine"; transcript_id "SelT.6.selenocysteine"; Reference "SelT.6.selenocysteine.atractosteus_spatula.GCA_016984175_1_BGI_Aspa_1_0_genomic";
JAAWVO010009937.1	selenoprofiles_secposition	Selenocysteine	1451533	1451535	.	-	.	phase "."; gene_id "Sec1:SelT.6.selenocysteine"; transcript_id "Sec1:SelT.6.selenocysteine"; Reference "SelT.6.selenocysteine.atractosteus_spatula.GCA_016984175_1_BGI_Aspa_1_0_genomic";
JAAWVO010004104.1	selenoprofiles_genewise	CDS	1262614	1262749	.	+	.	phase "."; gene_id "SelW.2.selenocysteine"; transcript_id "SelW.2.selenocysteine"; Reference "SelW.2.selenocysteine.atractosteus_spatula.GCA_016984175_1_BGI_Aspa_1_0_genomic";
JAAWVO010004104.1	selenoprofiles_genewise	CDS	1265055	1265131	.	+	.	phase "."; gene_id "SelW.2.selenocysteine"; transcript_id "SelW.2.selenocysteine"; Reference "SelW.2.selenocysteine.atractosteus_spatula.GCA_016984175_1_BGI_Aspa_1_0_genomic";
JAAWVO010004104.1	selenoprofiles_genewise	CDS	1265767	1265850	.	+	.	phase "."; gene_id "SelW.2.selenocysteine"; transcript_id "SelW.2.selenocysteine"; Reference "SelW.2.selenocysteine.atractosteus_spatula.GCA_016984175_1_BGI_Aspa_1_0_genomic";
JAAWVO010004104.1	selenoprofiles_secposition	Selenocysteine	1262659	1262661	.	+	.	phase "."; gene_id "Sec2:SelW.2.selenocysteine"; transcript_id "Sec2:SelW.2.selenocysteine"; Reference "SelW.2.selenocysteine.atractosteus_spatula.GCA_016984175_1_BGI_Aspa_1_0_genomic";
JAAWVO010009874.1	selenoprofiles_exonerate	CDS	922501	922689	.	-	.	phase "."; gene_id "SelW.4.selenocysteine"; transcript_id "SelW.4.selenocysteine"; Reference "SelW.4.selenocysteine.atractosteus_spatula.GCA_016984175_1_BGI_Aspa_1_0_genomic";
JAAWVO010009874.1	selenoprofiles_exonerate	CDS	921963	922016	.	-	.	phase "."; gene_id "SelW.4.selenocysteine"; transcript_id "SelW.4.selenocysteine"; Reference "SelW.4.selenocysteine.atractosteus_spatula.GCA_016984175_1_BGI_Aspa_1_0_genomic";
JAAWVO010009874.1	selenoprofiles_exonerate	CDS	921674	921748	.	-	.	phase "."; gene_id "SelW.4.selenocysteine"; transcript_id "SelW.4.selenocysteine"; Reference "SelW.4.selenocysteine.atractosteus_spatula.GCA_016984175_1_BGI_Aspa_1_0_genomic";
JAAWVO010009874.1	selenoprofiles_exonerate	CDS	921461	921538	.	-	.	phase "."; gene_id "SelW.4.selenocysteine"; transcript_id "SelW.4.selenocysteine"; Reference "SelW.4.selenocysteine.atractosteus_spatula.GCA_016984175_1_BGI_Aspa_1_0_genomic";
JAAWVO010009874.1	selenoprofiles_secposition	Selenocysteine	922516	922518	.	-	.	phase "."; gene_id "Sec1:SelW.4.selenocysteine"; transcript_id "Sec1:SelW.4.selenocysteine"; Reference "SelW.4.selenocysteine.atractosteus_spatula.GCA_016984175_1_BGI_Aspa_1_0_genomic";
WBMZ01004562.1	selenoprofiles_genewise	CDS	692	1516	.	+	.	phase "."; gene_id "DI.1.selenocysteine"; transcript_id "DI.1.selenocysteine"; Reference "DI.1.selenocysteine.atrichornis_clamosus.GCA_013400975_1_ASM1340097v1_genomic";
WBMZ01004562.1	selenoprofiles_secposition	Selenocysteine	1103	1105	.	+	.	phase "."; gene_id "Sec1:DI.1.selenocysteine"; transcript_id "Sec1:DI.1.selenocysteine"; Reference "DI.1.selenocysteine.atrichornis_clamosus.GCA_013400975_1_ASM1340097v1_genomic";
WBMZ01011983.1	selenoprofiles_genewise	CDS	868180	868401	.	-	.	phase "."; gene_id "DI.3.selenocysteine"; transcript_id "DI.3.selenocysteine"; Reference "DI.3.selenocysteine.atrichornis_clamosus.GCA_013400975_1_ASM1340097v1_genomic";
WBMZ01011983.1	selenoprofiles_genewise	CDS	856650	857222	.	-	.	phase "."; gene_id "DI.3.selenocysteine"; transcript_id "DI.3.selenocysteine"; Reference "DI.3.selenocysteine.atrichornis_clamosus.GCA_013400975_1_ASM1340097v1_genomic";
WBMZ01011983.1	selenoprofiles_secposition	Selenocysteine	857049	857051	.	-	.	phase "."; gene_id "Sec1:DI.3.selenocysteine"; transcript_id "Sec1:DI.3.selenocysteine"; Reference "DI.3.selenocysteine.atrichornis_clamosus.GCA_013400975_1_ASM1340097v1_genomic";
WBMZ01006065.1	selenoprofiles_genewise	CDS	33100	33616	.	+	.	phase "."; gene_id "DI.5.selenocysteine"; transcript_id "DI.5.selenocysteine"; Reference "DI.5.selenocysteine.atrichornis_clamosus.GCA_013400975_1_ASM1340097v1_genomic";
WBMZ01006065.1	selenoprofiles_genewise	CDS	35154	35297	.	+	.	phase "."; gene_id "DI.5.selenocysteine"; transcript_id "DI.5.selenocysteine"; Reference "DI.5.selenocysteine.atrichornis_clamosus.GCA_013400975_1_ASM1340097v1_genomic";
WBMZ01006065.1	selenoprofiles_genewise	CDS	36391	36590	.	+	.	phase "."; gene_id "DI.5.selenocysteine"; transcript_id "DI.5.selenocysteine"; Reference "DI.5.selenocysteine.atrichornis_clamosus.GCA_013400975_1_ASM1340097v1_genomic";
WBMZ01006065.1	selenoprofiles_genewise	CDS	37066	37131	.	+	.	phase "."; gene_id "DI.5.selenocysteine"; transcript_id "DI.5.selenocysteine"; Reference "DI.5.selenocysteine.atrichornis_clamosus.GCA_013400975_1_ASM1340097v1_genomic";
WBMZ01006065.1	selenoprofiles_secposition	Selenocysteine	35192	35194	.	+	.	phase "."; gene_id "Sec1:DI.5.selenocysteine"; transcript_id "Sec1:DI.5.selenocysteine"; Reference "DI.5.selenocysteine.atrichornis_clamosus.GCA_013400975_1_ASM1340097v1_genomic";
WBMZ01015319.1	selenoprofiles_genewise	CDS	4599	4823	.	+	.	phase "."; gene_id "GPx.2.selenocysteine"; transcript_id "GPx.2.selenocysteine"; Reference "GPx.2.selenocysteine.atrichornis_clamosus.GCA_013400975_1_ASM1340097v1_genomic";
WBMZ01015319.1	selenoprofiles_genewise	CDS	4901	5251	.	+	.	phase "."; gene_id "GPx.2.selenocysteine"; transcript_id "GPx.2.selenocysteine"; Reference "GPx.2.selenocysteine.atrichornis_clamosus.GCA_013400975_1_ASM1340097v1_genomic";
WBMZ01015319.1	selenoprofiles_secposition	Selenocysteine	4719	4721	.	+	.	phase "."; gene_id "Sec1:GPx.2.selenocysteine"; transcript_id "Sec1:GPx.2.selenocysteine"; Reference "GPx.2.selenocysteine.atrichornis_clamosus.GCA_013400975_1_ASM1340097v1_genomic";
WBMZ01015135.1	selenoprofiles_genewise	CDS	5163	5795	.	-	.	phase "."; gene_id "GPx.4.selenocysteine"; transcript_id "GPx.4.selenocysteine"; Reference "GPx.4.selenocysteine.atrichornis_clamosus.GCA_013400975_1_ASM1340097v1_genomic";
WBMZ01015135.1	selenoprofiles_genewise	CDS	4685	5035	.	-	.	phase "."; gene_id "GPx.4.selenocysteine"; transcript_id "GPx.4.selenocysteine"; Reference "GPx.4.selenocysteine.atrichornis_clamosus.GCA_013400975_1_ASM1340097v1_genomic";
WBMZ01015135.1	selenoprofiles_secposition	Selenocysteine	5268	5270	.	-	.	phase "."; gene_id "Sec1:GPx.4.selenocysteine"; transcript_id "Sec1:GPx.4.selenocysteine"; Reference "GPx.4.selenocysteine.atrichornis_clamosus.GCA_013400975_1_ASM1340097v1_genomic";
WBMZ01009688.1	selenoprofiles_exonerate	CDS	23807	23953	.	+	.	phase "."; gene_id "GPx.9.selenocysteine"; transcript_id "GPx.9.selenocysteine"; Reference "GPx.9.selenocysteine.atrichornis_clamosus.GCA_013400975_1_ASM1340097v1_genomic";
WBMZ01009688.1	selenoprofiles_exonerate	CDS	24035	24180	.	+	.	phase "."; gene_id "GPx.9.selenocysteine"; transcript_id "GPx.9.selenocysteine"; Reference "GPx.9.selenocysteine.atrichornis_clamosus.GCA_013400975_1_ASM1340097v1_genomic";
WBMZ01009688.1	selenoprofiles_exonerate	CDS	24321	24345	.	+	.	phase "."; gene_id "GPx.9.selenocysteine"; transcript_id "GPx.9.selenocysteine"; Reference "GPx.9.selenocysteine.atrichornis_clamosus.GCA_013400975_1_ASM1340097v1_genomic";
WBMZ01009688.1	selenoprofiles_exonerate	CDS	24653	24802	.	+	.	phase "."; gene_id "GPx.9.selenocysteine"; transcript_id "GPx.9.selenocysteine"; Reference "GPx.9.selenocysteine.atrichornis_clamosus.GCA_013400975_1_ASM1340097v1_genomic";
WBMZ01009688.1	selenoprofiles_secposition	Selenocysteine	23846	23848	.	+	.	phase "."; gene_id "Sec1:GPx.9.selenocysteine"; transcript_id "Sec1:GPx.9.selenocysteine"; Reference "GPx.9.selenocysteine.atrichornis_clamosus.GCA_013400975_1_ASM1340097v1_genomic";
WBMZ01006594.1	selenoprofiles_genewise	CDS	92209	92584	.	+	.	phase "."; gene_id "GPx.10.selenocysteine"; transcript_id "GPx.10.selenocysteine"; Reference "GPx.10.selenocysteine.atrichornis_clamosus.GCA_013400975_1_ASM1340097v1_genomic";
WBMZ01006594.1	selenoprofiles_genewise	CDS	92820	92937	.	+	.	phase "."; gene_id "GPx.10.selenocysteine"; transcript_id "GPx.10.selenocysteine"; Reference "GPx.10.selenocysteine.atrichornis_clamosus.GCA_013400975_1_ASM1340097v1_genomic";
WBMZ01006594.1	selenoprofiles_genewise	CDS	93134	93233	.	+	.	phase "."; gene_id "GPx.10.selenocysteine"; transcript_id "GPx.10.selenocysteine"; Reference "GPx.10.selenocysteine.atrichornis_clamosus.GCA_013400975_1_ASM1340097v1_genomic";
WBMZ01006594.1	selenoprofiles_genewise	CDS	93325	93555	.	+	.	phase "."; gene_id "GPx.10.selenocysteine"; transcript_id "GPx.10.selenocysteine"; Reference "GPx.10.selenocysteine.atrichornis_clamosus.GCA_013400975_1_ASM1340097v1_genomic";
WBMZ01006594.1	selenoprofiles_secposition	Selenocysteine	92560	92562	.	+	.	phase "."; gene_id "Sec1:GPx.10.selenocysteine"; transcript_id "Sec1:GPx.10.selenocysteine"; Reference "GPx.10.selenocysteine.atrichornis_clamosus.GCA_013400975_1_ASM1340097v1_genomic";
WBMZ01009982.1	selenoprofiles_genewise	CDS	62790	62957	.	-	.	phase "."; gene_id "Sel15.3.selenocysteine"; transcript_id "Sel15.3.selenocysteine"; Reference "Sel15.3.selenocysteine.atrichornis_clamosus.GCA_013400975_1_ASM1340097v1_genomic";
WBMZ01009982.1	selenoprofiles_genewise	CDS	50133	50196	.	-	.	phase "."; gene_id "Sel15.3.selenocysteine"; transcript_id "Sel15.3.selenocysteine"; Reference "Sel15.3.selenocysteine.atrichornis_clamosus.GCA_013400975_1_ASM1340097v1_genomic";
WBMZ01009982.1	selenoprofiles_genewise	CDS	42502	42551	.	-	.	phase "."; gene_id "Sel15.3.selenocysteine"; transcript_id "Sel15.3.selenocysteine"; Reference "Sel15.3.selenocysteine.atrichornis_clamosus.GCA_013400975_1_ASM1340097v1_genomic";
WBMZ01009982.1	selenoprofiles_genewise	CDS	40696	40827	.	-	.	phase "."; gene_id "Sel15.3.selenocysteine"; transcript_id "Sel15.3.selenocysteine"; Reference "Sel15.3.selenocysteine.atrichornis_clamosus.GCA_013400975_1_ASM1340097v1_genomic";
WBMZ01009982.1	selenoprofiles_secposition	Selenocysteine	50161	50163	.	-	.	phase "."; gene_id "Sec1:Sel15.3.selenocysteine"; transcript_id "Sec1:Sel15.3.selenocysteine"; Reference "Sel15.3.selenocysteine.atrichornis_clamosus.GCA_013400975_1_ASM1340097v1_genomic";
WBMZ01016653.1	selenoprofiles_genewise	CDS	2059	2222	.	-	.	phase "."; gene_id "SelH.1.selenocysteine"; transcript_id "SelH.1.selenocysteine"; Reference "SelH.1.selenocysteine.atrichornis_clamosus.GCA_013400975_1_ASM1340097v1_genomic";
WBMZ01016653.1	selenoprofiles_genewise	CDS	1839	1984	.	-	.	phase "."; gene_id "SelH.1.selenocysteine"; transcript_id "SelH.1.selenocysteine"; Reference "SelH.1.selenocysteine.atrichornis_clamosus.GCA_013400975_1_ASM1340097v1_genomic";
WBMZ01016653.1	selenoprofiles_genewise	CDS	1668	1768	.	-	.	phase "."; gene_id "SelH.1.selenocysteine"; transcript_id "SelH.1.selenocysteine"; Reference "SelH.1.selenocysteine.atrichornis_clamosus.GCA_013400975_1_ASM1340097v1_genomic";
WBMZ01016653.1	selenoprofiles_secposition	Selenocysteine	1975	1977	.	-	.	phase "."; gene_id "Sec1:SelH.1.selenocysteine"; transcript_id "Sec1:SelH.1.selenocysteine"; Reference "SelH.1.selenocysteine.atrichornis_clamosus.GCA_013400975_1_ASM1340097v1_genomic";
WBMZ01003320.1	selenoprofiles_genewise	CDS	201662	201771	.	-	.	phase "."; gene_id "SelK.2.selenocysteine"; transcript_id "SelK.2.selenocysteine"; Reference "SelK.2.selenocysteine.atrichornis_clamosus.GCA_013400975_1_ASM1340097v1_genomic";
WBMZ01003320.1	selenoprofiles_genewise	CDS	200839	200919	.	-	.	phase "."; gene_id "SelK.2.selenocysteine"; transcript_id "SelK.2.selenocysteine"; Reference "SelK.2.selenocysteine.atrichornis_clamosus.GCA_013400975_1_ASM1340097v1_genomic";
WBMZ01003320.1	selenoprofiles_genewise	CDS	200135	200231	.	-	.	phase "."; gene_id "SelK.2.selenocysteine"; transcript_id "SelK.2.selenocysteine"; Reference "SelK.2.selenocysteine.atrichornis_clamosus.GCA_013400975_1_ASM1340097v1_genomic";
WBMZ01003320.1	selenoprofiles_secposition	Selenocysteine	200144	200146	.	-	.	phase "."; gene_id "Sec1:SelK.2.selenocysteine"; transcript_id "Sec1:SelK.2.selenocysteine"; Reference "SelK.2.selenocysteine.atrichornis_clamosus.GCA_013400975_1_ASM1340097v1_genomic";
WBMZ01016942.1	selenoprofiles_exonerate	CDS	13504	13542	.	-	.	phase "."; gene_id "SelM.2.selenocysteine"; transcript_id "SelM.2.selenocysteine"; Reference "SelM.2.selenocysteine.atrichornis_clamosus.GCA_013400975_1_ASM1340097v1_genomic";
WBMZ01016942.1	selenoprofiles_exonerate	CDS	13390	13424	.	-	.	phase "."; gene_id "SelM.2.selenocysteine"; transcript_id "SelM.2.selenocysteine"; Reference "SelM.2.selenocysteine.atrichornis_clamosus.GCA_013400975_1_ASM1340097v1_genomic";
WBMZ01016942.1	selenoprofiles_exonerate	CDS	12911	12989	.	-	.	phase "."; gene_id "SelM.2.selenocysteine"; transcript_id "SelM.2.selenocysteine"; Reference "SelM.2.selenocysteine.atrichornis_clamosus.GCA_013400975_1_ASM1340097v1_genomic";
WBMZ01016942.1	selenoprofiles_exonerate	CDS	12609	12821	.	-	.	phase "."; gene_id "SelM.2.selenocysteine"; transcript_id "SelM.2.selenocysteine"; Reference "SelM.2.selenocysteine.atrichornis_clamosus.GCA_013400975_1_ASM1340097v1_genomic";
WBMZ01016942.1	selenoprofiles_secposition	Selenocysteine	13525	13527	.	-	.	phase "."; gene_id "Sec1:SelM.2.selenocysteine"; transcript_id "Sec1:SelM.2.selenocysteine"; Reference "SelM.2.selenocysteine.atrichornis_clamosus.GCA_013400975_1_ASM1340097v1_genomic";
WBMZ01005442.1	selenoprofiles_genewise	CDS	35462	35527	.	-	.	phase "."; gene_id "SelN.2.selenocysteine"; transcript_id "SelN.2.selenocysteine"; Reference "SelN.2.selenocysteine.atrichornis_clamosus.GCA_013400975_1_ASM1340097v1_genomic";
WBMZ01005442.1	selenoprofiles_genewise	CDS	31747	31864	.	-	.	phase "."; gene_id "SelN.2.selenocysteine"; transcript_id "SelN.2.selenocysteine"; Reference "SelN.2.selenocysteine.atrichornis_clamosus.GCA_013400975_1_ASM1340097v1_genomic";
WBMZ01005442.1	selenoprofiles_genewise	CDS	30600	30730	.	-	.	phase "."; gene_id "SelN.2.selenocysteine"; transcript_id "SelN.2.selenocysteine"; Reference "SelN.2.selenocysteine.atrichornis_clamosus.GCA_013400975_1_ASM1340097v1_genomic";
WBMZ01005442.1	selenoprofiles_genewise	CDS	29944	30156	.	-	.	phase "."; gene_id "SelN.2.selenocysteine"; transcript_id "SelN.2.selenocysteine"; Reference "SelN.2.selenocysteine.atrichornis_clamosus.GCA_013400975_1_ASM1340097v1_genomic";
WBMZ01005442.1	selenoprofiles_genewise	CDS	29032	29156	.	-	.	phase "."; gene_id "SelN.2.selenocysteine"; transcript_id "SelN.2.selenocysteine"; Reference "SelN.2.selenocysteine.atrichornis_clamosus.GCA_013400975_1_ASM1340097v1_genomic";
WBMZ01005442.1	selenoprofiles_genewise	CDS	28332	28469	.	-	.	phase "."; gene_id "SelN.2.selenocysteine"; transcript_id "SelN.2.selenocysteine"; Reference "SelN.2.selenocysteine.atrichornis_clamosus.GCA_013400975_1_ASM1340097v1_genomic";
WBMZ01005442.1	selenoprofiles_genewise	CDS	27428	27509	.	-	.	phase "."; gene_id "SelN.2.selenocysteine"; transcript_id "SelN.2.selenocysteine"; Reference "SelN.2.selenocysteine.atrichornis_clamosus.GCA_013400975_1_ASM1340097v1_genomic";
WBMZ01005442.1	selenoprofiles_genewise	CDS	26348	26536	.	-	.	phase "."; gene_id "SelN.2.selenocysteine"; transcript_id "SelN.2.selenocysteine"; Reference "SelN.2.selenocysteine.atrichornis_clamosus.GCA_013400975_1_ASM1340097v1_genomic";
WBMZ01005442.1	selenoprofiles_genewise	CDS	25212	25317	.	-	.	phase "."; gene_id "SelN.2.selenocysteine"; transcript_id "SelN.2.selenocysteine"; Reference "SelN.2.selenocysteine.atrichornis_clamosus.GCA_013400975_1_ASM1340097v1_genomic";
WBMZ01005442.1	selenoprofiles_genewise	CDS	24378	24490	.	-	.	phase "."; gene_id "SelN.2.selenocysteine"; transcript_id "SelN.2.selenocysteine"; Reference "SelN.2.selenocysteine.atrichornis_clamosus.GCA_013400975_1_ASM1340097v1_genomic";
WBMZ01005442.1	selenoprofiles_genewise	CDS	23629	23730	.	-	.	phase "."; gene_id "SelN.2.selenocysteine"; transcript_id "SelN.2.selenocysteine"; Reference "SelN.2.selenocysteine.atrichornis_clamosus.GCA_013400975_1_ASM1340097v1_genomic";
WBMZ01005442.1	selenoprofiles_genewise	CDS	22553	22723	.	-	.	phase "."; gene_id "SelN.2.selenocysteine"; transcript_id "SelN.2.selenocysteine"; Reference "SelN.2.selenocysteine.atrichornis_clamosus.GCA_013400975_1_ASM1340097v1_genomic";
WBMZ01005442.1	selenoprofiles_secposition	Selenocysteine	25213	25215	.	-	.	phase "."; gene_id "Sec1:SelN.2.selenocysteine"; transcript_id "Sec1:SelN.2.selenocysteine"; Reference "SelN.2.selenocysteine.atrichornis_clamosus.GCA_013400975_1_ASM1340097v1_genomic";
WBMZ01017562.1	selenoprofiles_genewise	CDS	14697	15241	.	-	.	phase "."; gene_id "SelO.8.selenocysteine"; transcript_id "SelO.8.selenocysteine"; Reference "SelO.8.selenocysteine.atrichornis_clamosus.GCA_013400975_1_ASM1340097v1_genomic";
WBMZ01017562.1	selenoprofiles_genewise	CDS	13125	13328	.	-	.	phase "."; gene_id "SelO.8.selenocysteine"; transcript_id "SelO.8.selenocysteine"; Reference "SelO.8.selenocysteine.atrichornis_clamosus.GCA_013400975_1_ASM1340097v1_genomic";
WBMZ01017562.1	selenoprofiles_genewise	CDS	12003	12183	.	-	.	phase "."; gene_id "SelO.8.selenocysteine"; transcript_id "SelO.8.selenocysteine"; Reference "SelO.8.selenocysteine.atrichornis_clamosus.GCA_013400975_1_ASM1340097v1_genomic";
WBMZ01017562.1	selenoprofiles_genewise	CDS	8779	8909	.	-	.	phase "."; gene_id "SelO.8.selenocysteine"; transcript_id "SelO.8.selenocysteine"; Reference "SelO.8.selenocysteine.atrichornis_clamosus.GCA_013400975_1_ASM1340097v1_genomic";
WBMZ01017562.1	selenoprofiles_genewise	CDS	8142	8422	.	-	.	phase "."; gene_id "SelO.8.selenocysteine"; transcript_id "SelO.8.selenocysteine"; Reference "SelO.8.selenocysteine.atrichornis_clamosus.GCA_013400975_1_ASM1340097v1_genomic";
WBMZ01017562.1	selenoprofiles_genewise	CDS	7644	7794	.	-	.	phase "."; gene_id "SelO.8.selenocysteine"; transcript_id "SelO.8.selenocysteine"; Reference "SelO.8.selenocysteine.atrichornis_clamosus.GCA_013400975_1_ASM1340097v1_genomic";
WBMZ01017562.1	selenoprofiles_genewise	CDS	5689	5874	.	-	.	phase "."; gene_id "SelO.8.selenocysteine"; transcript_id "SelO.8.selenocysteine"; Reference "SelO.8.selenocysteine.atrichornis_clamosus.GCA_013400975_1_ASM1340097v1_genomic";
WBMZ01017562.1	selenoprofiles_genewise	CDS	4477	4633	.	-	.	phase "."; gene_id "SelO.8.selenocysteine"; transcript_id "SelO.8.selenocysteine"; Reference "SelO.8.selenocysteine.atrichornis_clamosus.GCA_013400975_1_ASM1340097v1_genomic";
WBMZ01017562.1	selenoprofiles_genewise	CDS	3614	3808	.	-	.	phase "."; gene_id "SelO.8.selenocysteine"; transcript_id "SelO.8.selenocysteine"; Reference "SelO.8.selenocysteine.atrichornis_clamosus.GCA_013400975_1_ASM1340097v1_genomic";
WBMZ01017562.1	selenoprofiles_secposition	Selenocysteine	3623	3625	.	-	.	phase "."; gene_id "Sec1:SelO.8.selenocysteine"; transcript_id "Sec1:SelO.8.selenocysteine"; Reference "SelO.8.selenocysteine.atrichornis_clamosus.GCA_013400975_1_ASM1340097v1_genomic";
WBMZ01015641.1	selenoprofiles_genewise	CDS	10720	10928	.	-	.	phase "."; gene_id "SelP.1.selenocysteine"; transcript_id "SelP.1.selenocysteine"; Reference "SelP.1.selenocysteine.atrichornis_clamosus.GCA_013400975_1_ASM1340097v1_genomic";
WBMZ01015641.1	selenoprofiles_genewise	CDS	10409	10621	.	-	.	phase "."; gene_id "SelP.1.selenocysteine"; transcript_id "SelP.1.selenocysteine"; Reference "SelP.1.selenocysteine.atrichornis_clamosus.GCA_013400975_1_ASM1340097v1_genomic";
WBMZ01015641.1	selenoprofiles_genewise	CDS	10137	10272	.	-	.	phase "."; gene_id "SelP.1.selenocysteine"; transcript_id "SelP.1.selenocysteine"; Reference "SelP.1.selenocysteine.atrichornis_clamosus.GCA_013400975_1_ASM1340097v1_genomic";
WBMZ01015641.1	selenoprofiles_genewise	CDS	9254	9499	.	-	.	phase "."; gene_id "SelP.1.selenocysteine"; transcript_id "SelP.1.selenocysteine"; Reference "SelP.1.selenocysteine.atrichornis_clamosus.GCA_013400975_1_ASM1340097v1_genomic";
WBMZ01015641.1	selenoprofiles_secposition	Selenocysteine	10746	10748	.	-	.	phase "."; gene_id "Sec1:SelP.1.selenocysteine"; transcript_id "Sec1:SelP.1.selenocysteine"; Reference "SelP.1.selenocysteine.atrichornis_clamosus.GCA_013400975_1_ASM1340097v1_genomic";
WBMZ01005998.1	selenoprofiles_genewise	CDS	13920	14110	.	+	.	phase "."; gene_id "SelP.4.selenocysteine"; transcript_id "SelP.4.selenocysteine"; Reference "SelP.4.selenocysteine.atrichornis_clamosus.GCA_013400975_1_ASM1340097v1_genomic";
WBMZ01005998.1	selenoprofiles_genewise	CDS	15302	15514	.	+	.	phase "."; gene_id "SelP.4.selenocysteine"; transcript_id "SelP.4.selenocysteine"; Reference "SelP.4.selenocysteine.atrichornis_clamosus.GCA_013400975_1_ASM1340097v1_genomic";
WBMZ01005998.1	selenoprofiles_genewise	CDS	16708	16825	.	+	.	phase "."; gene_id "SelP.4.selenocysteine"; transcript_id "SelP.4.selenocysteine"; Reference "SelP.4.selenocysteine.atrichornis_clamosus.GCA_013400975_1_ASM1340097v1_genomic";
WBMZ01005998.1	selenoprofiles_genewise	CDS	17706	18080	.	+	.	phase "."; gene_id "SelP.4.selenocysteine"; transcript_id "SelP.4.selenocysteine"; Reference "SelP.4.selenocysteine.atrichornis_clamosus.GCA_013400975_1_ASM1340097v1_genomic";
WBMZ01005998.1	selenoprofiles_secposition	Selenocysteine	14082	14084	.	+	.	phase "."; gene_id "Sec1:SelP.4.selenocysteine"; transcript_id "Sec1:SelP.4.selenocysteine"; Reference "SelP.4.selenocysteine.atrichornis_clamosus.GCA_013400975_1_ASM1340097v1_genomic";
WBMZ01008097.1	selenoprofiles_blast	CDS	21158	21460	.	-	.	phase "."; gene_id "SelR.1.selenocysteine"; transcript_id "SelR.1.selenocysteine"; Reference "SelR.1.selenocysteine.atrichornis_clamosus.GCA_013400975_1_ASM1340097v1_genomic";
WBMZ01008097.1	selenoprofiles_blast	CDS	21056	21076	.	-	.	phase "."; gene_id "SelR.1.selenocysteine"; transcript_id "SelR.1.selenocysteine"; Reference "SelR.1.selenocysteine.atrichornis_clamosus.GCA_013400975_1_ASM1340097v1_genomic";
WBMZ01008097.1	selenoprofiles_blast	CDS	20729	21034	.	-	.	phase "."; gene_id "SelR.1.selenocysteine"; transcript_id "SelR.1.selenocysteine"; Reference "SelR.1.selenocysteine.atrichornis_clamosus.GCA_013400975_1_ASM1340097v1_genomic";
WBMZ01008097.1	selenoprofiles_secposition	Selenocysteine	20951	20953	.	-	.	phase "."; gene_id "Sec1:SelR.1.selenocysteine"; transcript_id "Sec1:SelR.1.selenocysteine"; Reference "SelR.1.selenocysteine.atrichornis_clamosus.GCA_013400975_1_ASM1340097v1_genomic";
WBMZ01002213.1	selenoprofiles_genewise	CDS	13856	13931	.	-	.	phase "."; gene_id "SelS.5.selenocysteine"; transcript_id "SelS.5.selenocysteine"; Reference "SelS.5.selenocysteine.atrichornis_clamosus.GCA_013400975_1_ASM1340097v1_genomic";
WBMZ01002213.1	selenoprofiles_genewise	CDS	13578	13712	.	-	.	phase "."; gene_id "SelS.5.selenocysteine"; transcript_id "SelS.5.selenocysteine"; Reference "SelS.5.selenocysteine.atrichornis_clamosus.GCA_013400975_1_ASM1340097v1_genomic";
WBMZ01002213.1	selenoprofiles_genewise	CDS	11926	12032	.	-	.	phase "."; gene_id "SelS.5.selenocysteine"; transcript_id "SelS.5.selenocysteine"; Reference "SelS.5.selenocysteine.atrichornis_clamosus.GCA_013400975_1_ASM1340097v1_genomic";
WBMZ01002213.1	selenoprofiles_genewise	CDS	11019	11108	.	-	.	phase "."; gene_id "SelS.5.selenocysteine"; transcript_id "SelS.5.selenocysteine"; Reference "SelS.5.selenocysteine.atrichornis_clamosus.GCA_013400975_1_ASM1340097v1_genomic";
WBMZ01002213.1	selenoprofiles_genewise	CDS	10852	10927	.	-	.	phase "."; gene_id "SelS.5.selenocysteine"; transcript_id "SelS.5.selenocysteine"; Reference "SelS.5.selenocysteine.atrichornis_clamosus.GCA_013400975_1_ASM1340097v1_genomic";
WBMZ01002213.1	selenoprofiles_genewise	CDS	8775	8860	.	-	.	phase "."; gene_id "SelS.5.selenocysteine"; transcript_id "SelS.5.selenocysteine"; Reference "SelS.5.selenocysteine.atrichornis_clamosus.GCA_013400975_1_ASM1340097v1_genomic";
WBMZ01002213.1	selenoprofiles_secposition	Selenocysteine	8781	8783	.	-	.	phase "."; gene_id "Sec1:SelS.5.selenocysteine"; transcript_id "Sec1:SelS.5.selenocysteine"; Reference "SelS.5.selenocysteine.atrichornis_clamosus.GCA_013400975_1_ASM1340097v1_genomic";
WBMZ01007837.1	selenoprofiles_genewise	CDS	5808	5985	.	+	.	phase "."; gene_id "SelU.6.selenocysteine"; transcript_id "SelU.6.selenocysteine"; Reference "SelU.6.selenocysteine.atrichornis_clamosus.GCA_013400975_1_ASM1340097v1_genomic";
WBMZ01007837.1	selenoprofiles_genewise	CDS	6357	6448	.	+	.	phase "."; gene_id "SelU.6.selenocysteine"; transcript_id "SelU.6.selenocysteine"; Reference "SelU.6.selenocysteine.atrichornis_clamosus.GCA_013400975_1_ASM1340097v1_genomic";
WBMZ01007837.1	selenoprofiles_genewise	CDS	10124	10264	.	+	.	phase "."; gene_id "SelU.6.selenocysteine"; transcript_id "SelU.6.selenocysteine"; Reference "SelU.6.selenocysteine.atrichornis_clamosus.GCA_013400975_1_ASM1340097v1_genomic";
WBMZ01007837.1	selenoprofiles_genewise	CDS	11036	11200	.	+	.	phase "."; gene_id "SelU.6.selenocysteine"; transcript_id "SelU.6.selenocysteine"; Reference "SelU.6.selenocysteine.atrichornis_clamosus.GCA_013400975_1_ASM1340097v1_genomic";
WBMZ01007837.1	selenoprofiles_genewise	CDS	11333	11431	.	+	.	phase "."; gene_id "SelU.6.selenocysteine"; transcript_id "SelU.6.selenocysteine"; Reference "SelU.6.selenocysteine.atrichornis_clamosus.GCA_013400975_1_ASM1340097v1_genomic";
WBMZ01007837.1	selenoprofiles_secposition	Selenocysteine	6431	6433	.	+	.	phase "."; gene_id "Sec1:SelU.6.selenocysteine"; transcript_id "Sec1:SelU.6.selenocysteine"; Reference "SelU.6.selenocysteine.atrichornis_clamosus.GCA_013400975_1_ASM1340097v1_genomic";
WBMZ01003528.1	selenoprofiles_genewise	CDS	529559	529684	.	+	.	phase "."; gene_id "TR.8.selenocysteine"; transcript_id "TR.8.selenocysteine"; Reference "TR.8.selenocysteine.atrichornis_clamosus.GCA_013400975_1_ASM1340097v1_genomic";
WBMZ01003528.1	selenoprofiles_genewise	CDS	535224	535284	.	+	.	phase "."; gene_id "TR.8.selenocysteine"; transcript_id "TR.8.selenocysteine"; Reference "TR.8.selenocysteine.atrichornis_clamosus.GCA_013400975_1_ASM1340097v1_genomic";
WBMZ01003528.1	selenoprofiles_genewise	CDS	536842	536951	.	+	.	phase "."; gene_id "TR.8.selenocysteine"; transcript_id "TR.8.selenocysteine"; Reference "TR.8.selenocysteine.atrichornis_clamosus.GCA_013400975_1_ASM1340097v1_genomic";
WBMZ01003528.1	selenoprofiles_genewise	CDS	537118	537231	.	+	.	phase "."; gene_id "TR.8.selenocysteine"; transcript_id "TR.8.selenocysteine"; Reference "TR.8.selenocysteine.atrichornis_clamosus.GCA_013400975_1_ASM1340097v1_genomic";
WBMZ01003528.1	selenoprofiles_genewise	CDS	539049	539121	.	+	.	phase "."; gene_id "TR.8.selenocysteine"; transcript_id "TR.8.selenocysteine"; Reference "TR.8.selenocysteine.atrichornis_clamosus.GCA_013400975_1_ASM1340097v1_genomic";
WBMZ01003528.1	selenoprofiles_genewise	CDS	539973	540092	.	+	.	phase "."; gene_id "TR.8.selenocysteine"; transcript_id "TR.8.selenocysteine"; Reference "TR.8.selenocysteine.atrichornis_clamosus.GCA_013400975_1_ASM1340097v1_genomic";
WBMZ01003528.1	selenoprofiles_genewise	CDS	540491	540633	.	+	.	phase "."; gene_id "TR.8.selenocysteine"; transcript_id "TR.8.selenocysteine"; Reference "TR.8.selenocysteine.atrichornis_clamosus.GCA_013400975_1_ASM1340097v1_genomic";
WBMZ01003528.1	selenoprofiles_genewise	CDS	542014	542129	.	+	.	phase "."; gene_id "TR.8.selenocysteine"; transcript_id "TR.8.selenocysteine"; Reference "TR.8.selenocysteine.atrichornis_clamosus.GCA_013400975_1_ASM1340097v1_genomic";
WBMZ01003528.1	selenoprofiles_genewise	CDS	542238	542457	.	+	.	phase "."; gene_id "TR.8.selenocysteine"; transcript_id "TR.8.selenocysteine"; Reference "TR.8.selenocysteine.atrichornis_clamosus.GCA_013400975_1_ASM1340097v1_genomic";
WBMZ01003528.1	selenoprofiles_genewise	CDS	542653	542775	.	+	.	phase "."; gene_id "TR.8.selenocysteine"; transcript_id "TR.8.selenocysteine"; Reference "TR.8.selenocysteine.atrichornis_clamosus.GCA_013400975_1_ASM1340097v1_genomic";
WBMZ01003528.1	selenoprofiles_genewise	CDS	543208	543284	.	+	.	phase "."; gene_id "TR.8.selenocysteine"; transcript_id "TR.8.selenocysteine"; Reference "TR.8.selenocysteine.atrichornis_clamosus.GCA_013400975_1_ASM1340097v1_genomic";
WBMZ01003528.1	selenoprofiles_genewise	CDS	543831	543987	.	+	.	phase "."; gene_id "TR.8.selenocysteine"; transcript_id "TR.8.selenocysteine"; Reference "TR.8.selenocysteine.atrichornis_clamosus.GCA_013400975_1_ASM1340097v1_genomic";
WBMZ01003528.1	selenoprofiles_genewise	CDS	544186	544293	.	+	.	phase "."; gene_id "TR.8.selenocysteine"; transcript_id "TR.8.selenocysteine"; Reference "TR.8.selenocysteine.atrichornis_clamosus.GCA_013400975_1_ASM1340097v1_genomic";
WBMZ01003528.1	selenoprofiles_genewise	CDS	545170	545265	.	+	.	phase "."; gene_id "TR.8.selenocysteine"; transcript_id "TR.8.selenocysteine"; Reference "TR.8.selenocysteine.atrichornis_clamosus.GCA_013400975_1_ASM1340097v1_genomic";
WBMZ01003528.1	selenoprofiles_genewise	CDS	545477	545611	.	+	.	phase "."; gene_id "TR.8.selenocysteine"; transcript_id "TR.8.selenocysteine"; Reference "TR.8.selenocysteine.atrichornis_clamosus.GCA_013400975_1_ASM1340097v1_genomic";
WBMZ01003528.1	selenoprofiles_genewise	CDS	545899	545967	.	+	.	phase "."; gene_id "TR.8.selenocysteine"; transcript_id "TR.8.selenocysteine"; Reference "TR.8.selenocysteine.atrichornis_clamosus.GCA_013400975_1_ASM1340097v1_genomic";
WBMZ01003528.1	selenoprofiles_secposition	Selenocysteine	545959	545961	.	+	.	phase "."; gene_id "Sec1:TR.8.selenocysteine"; transcript_id "Sec1:TR.8.selenocysteine"; Reference "TR.8.selenocysteine.atrichornis_clamosus.GCA_013400975_1_ASM1340097v1_genomic";
WBMZ01000553.1	selenoprofiles_genewise	CDS	65549	65713	.	-	.	phase "."; gene_id "TR.16.selenocysteine"; transcript_id "TR.16.selenocysteine"; Reference "TR.16.selenocysteine.atrichornis_clamosus.GCA_013400975_1_ASM1340097v1_genomic";
WBMZ01000553.1	selenoprofiles_genewise	CDS	61840	61912	.	-	.	phase "."; gene_id "TR.16.selenocysteine"; transcript_id "TR.16.selenocysteine"; Reference "TR.16.selenocysteine.atrichornis_clamosus.GCA_013400975_1_ASM1340097v1_genomic";
WBMZ01000553.1	selenoprofiles_genewise	CDS	61607	61726	.	-	.	phase "."; gene_id "TR.16.selenocysteine"; transcript_id "TR.16.selenocysteine"; Reference "TR.16.selenocysteine.atrichornis_clamosus.GCA_013400975_1_ASM1340097v1_genomic";
WBMZ01000553.1	selenoprofiles_genewise	CDS	60755	60897	.	-	.	phase "."; gene_id "TR.16.selenocysteine"; transcript_id "TR.16.selenocysteine"; Reference "TR.16.selenocysteine.atrichornis_clamosus.GCA_013400975_1_ASM1340097v1_genomic";
WBMZ01000553.1	selenoprofiles_genewise	CDS	60514	60629	.	-	.	phase "."; gene_id "TR.16.selenocysteine"; transcript_id "TR.16.selenocysteine"; Reference "TR.16.selenocysteine.atrichornis_clamosus.GCA_013400975_1_ASM1340097v1_genomic";
WBMZ01000553.1	selenoprofiles_genewise	CDS	58566	58791	.	-	.	phase "."; gene_id "TR.16.selenocysteine"; transcript_id "TR.16.selenocysteine"; Reference "TR.16.selenocysteine.atrichornis_clamosus.GCA_013400975_1_ASM1340097v1_genomic";
WBMZ01000553.1	selenoprofiles_genewise	CDS	56394	56486	.	-	.	phase "."; gene_id "TR.16.selenocysteine"; transcript_id "TR.16.selenocysteine"; Reference "TR.16.selenocysteine.atrichornis_clamosus.GCA_013400975_1_ASM1340097v1_genomic";
WBMZ01000553.1	selenoprofiles_genewise	CDS	54607	54683	.	-	.	phase "."; gene_id "TR.16.selenocysteine"; transcript_id "TR.16.selenocysteine"; Reference "TR.16.selenocysteine.atrichornis_clamosus.GCA_013400975_1_ASM1340097v1_genomic";
WBMZ01000553.1	selenoprofiles_genewise	CDS	52832	52988	.	-	.	phase "."; gene_id "TR.16.selenocysteine"; transcript_id "TR.16.selenocysteine"; Reference "TR.16.selenocysteine.atrichornis_clamosus.GCA_013400975_1_ASM1340097v1_genomic";
WBMZ01000553.1	selenoprofiles_genewise	CDS	50453	50560	.	-	.	phase "."; gene_id "TR.16.selenocysteine"; transcript_id "TR.16.selenocysteine"; Reference "TR.16.selenocysteine.atrichornis_clamosus.GCA_013400975_1_ASM1340097v1_genomic";
WBMZ01000553.1	selenoprofiles_genewise	CDS	49019	49114	.	-	.	phase "."; gene_id "TR.16.selenocysteine"; transcript_id "TR.16.selenocysteine"; Reference "TR.16.selenocysteine.atrichornis_clamosus.GCA_013400975_1_ASM1340097v1_genomic";
WBMZ01000553.1	selenoprofiles_genewise	CDS	46791	46925	.	-	.	phase "."; gene_id "TR.16.selenocysteine"; transcript_id "TR.16.selenocysteine"; Reference "TR.16.selenocysteine.atrichornis_clamosus.GCA_013400975_1_ASM1340097v1_genomic";
WBMZ01000553.1	selenoprofiles_genewise	CDS	43553	43621	.	-	.	phase "."; gene_id "TR.16.selenocysteine"; transcript_id "TR.16.selenocysteine"; Reference "TR.16.selenocysteine.atrichornis_clamosus.GCA_013400975_1_ASM1340097v1_genomic";
WBMZ01000553.1	selenoprofiles_secposition	Selenocysteine	43559	43561	.	-	.	phase "."; gene_id "Sec1:TR.16.selenocysteine"; transcript_id "Sec1:TR.16.selenocysteine"; Reference "TR.16.selenocysteine.atrichornis_clamosus.GCA_013400975_1_ASM1340097v1_genomic";
WBMZ01012023.1	selenoprofiles_genewise	CDS	115881	115953	.	-	.	phase "."; gene_id "TR.31.selenocysteine"; transcript_id "TR.31.selenocysteine"; Reference "TR.31.selenocysteine.atrichornis_clamosus.GCA_013400975_1_ASM1340097v1_genomic";
WBMZ01012023.1	selenoprofiles_genewise	CDS	114754	114819	.	-	.	phase "."; gene_id "TR.31.selenocysteine"; transcript_id "TR.31.selenocysteine"; Reference "TR.31.selenocysteine.atrichornis_clamosus.GCA_013400975_1_ASM1340097v1_genomic";
WBMZ01012023.1	selenoprofiles_genewise	CDS	113985	114041	.	-	.	phase "."; gene_id "TR.31.selenocysteine"; transcript_id "TR.31.selenocysteine"; Reference "TR.31.selenocysteine.atrichornis_clamosus.GCA_013400975_1_ASM1340097v1_genomic";
WBMZ01012023.1	selenoprofiles_genewise	CDS	113232	113376	.	-	.	phase "."; gene_id "TR.31.selenocysteine"; transcript_id "TR.31.selenocysteine"; Reference "TR.31.selenocysteine.atrichornis_clamosus.GCA_013400975_1_ASM1340097v1_genomic";
WBMZ01012023.1	selenoprofiles_genewise	CDS	112859	112933	.	-	.	phase "."; gene_id "TR.31.selenocysteine"; transcript_id "TR.31.selenocysteine"; Reference "TR.31.selenocysteine.atrichornis_clamosus.GCA_013400975_1_ASM1340097v1_genomic";
WBMZ01012023.1	selenoprofiles_genewise	CDS	111937	112015	.	-	.	phase "."; gene_id "TR.31.selenocysteine"; transcript_id "TR.31.selenocysteine"; Reference "TR.31.selenocysteine.atrichornis_clamosus.GCA_013400975_1_ASM1340097v1_genomic";
WBMZ01012023.1	selenoprofiles_genewise	CDS	110897	110959	.	-	.	phase "."; gene_id "TR.31.selenocysteine"; transcript_id "TR.31.selenocysteine"; Reference "TR.31.selenocysteine.atrichornis_clamosus.GCA_013400975_1_ASM1340097v1_genomic";
WBMZ01012023.1	selenoprofiles_genewise	CDS	110462	110533	.	-	.	phase "."; gene_id "TR.31.selenocysteine"; transcript_id "TR.31.selenocysteine"; Reference "TR.31.selenocysteine.atrichornis_clamosus.GCA_013400975_1_ASM1340097v1_genomic";
WBMZ01012023.1	selenoprofiles_genewise	CDS	106487	106615	.	-	.	phase "."; gene_id "TR.31.selenocysteine"; transcript_id "TR.31.selenocysteine"; Reference "TR.31.selenocysteine.atrichornis_clamosus.GCA_013400975_1_ASM1340097v1_genomic";
WBMZ01012023.1	selenoprofiles_genewise	CDS	105019	105193	.	-	.	phase "."; gene_id "TR.31.selenocysteine"; transcript_id "TR.31.selenocysteine"; Reference "TR.31.selenocysteine.atrichornis_clamosus.GCA_013400975_1_ASM1340097v1_genomic";
WBMZ01012023.1	selenoprofiles_genewise	CDS	96911	97047	.	-	.	phase "."; gene_id "TR.31.selenocysteine"; transcript_id "TR.31.selenocysteine"; Reference "TR.31.selenocysteine.atrichornis_clamosus.GCA_013400975_1_ASM1340097v1_genomic";
WBMZ01012023.1	selenoprofiles_genewise	CDS	91434	91529	.	-	.	phase "."; gene_id "TR.31.selenocysteine"; transcript_id "TR.31.selenocysteine"; Reference "TR.31.selenocysteine.atrichornis_clamosus.GCA_013400975_1_ASM1340097v1_genomic";
WBMZ01012023.1	selenoprofiles_genewise	CDS	91141	91233	.	-	.	phase "."; gene_id "TR.31.selenocysteine"; transcript_id "TR.31.selenocysteine"; Reference "TR.31.selenocysteine.atrichornis_clamosus.GCA_013400975_1_ASM1340097v1_genomic";
WBMZ01012023.1	selenoprofiles_genewise	CDS	90071	90142	.	-	.	phase "."; gene_id "TR.31.selenocysteine"; transcript_id "TR.31.selenocysteine"; Reference "TR.31.selenocysteine.atrichornis_clamosus.GCA_013400975_1_ASM1340097v1_genomic";
WBMZ01012023.1	selenoprofiles_genewise	CDS	88138	88235	.	-	.	phase "."; gene_id "TR.31.selenocysteine"; transcript_id "TR.31.selenocysteine"; Reference "TR.31.selenocysteine.atrichornis_clamosus.GCA_013400975_1_ASM1340097v1_genomic";
WBMZ01012023.1	selenoprofiles_genewise	CDS	85770	85899	.	-	.	phase "."; gene_id "TR.31.selenocysteine"; transcript_id "TR.31.selenocysteine"; Reference "TR.31.selenocysteine.atrichornis_clamosus.GCA_013400975_1_ASM1340097v1_genomic";
WBMZ01012023.1	selenoprofiles_secposition	Selenocysteine	85776	85778	.	-	.	phase "."; gene_id "Sec1:TR.31.selenocysteine"; transcript_id "Sec1:TR.31.selenocysteine"; Reference "TR.31.selenocysteine.atrichornis_clamosus.GCA_013400975_1_ASM1340097v1_genomic";
WBMZ01018717.1	selenoprofiles_genewise	CDS	7	137	.	+	.	phase "."; gene_id "SelT.2.selenocysteine"; transcript_id "SelT.2.selenocysteine"; Reference "SelT.2.selenocysteine.atrichornis_clamosus.GCA_013400975_1_ASM1340097v1_genomic";
WBMZ01018717.1	selenoprofiles_genewise	CDS	1265	1375	.	+	.	phase "."; gene_id "SelT.2.selenocysteine"; transcript_id "SelT.2.selenocysteine"; Reference "SelT.2.selenocysteine.atrichornis_clamosus.GCA_013400975_1_ASM1340097v1_genomic";
WBMZ01018717.1	selenoprofiles_genewise	CDS	2455	2581	.	+	.	phase "."; gene_id "SelT.2.selenocysteine"; transcript_id "SelT.2.selenocysteine"; Reference "SelT.2.selenocysteine.atrichornis_clamosus.GCA_013400975_1_ASM1340097v1_genomic";
WBMZ01018717.1	selenoprofiles_genewise	CDS	3883	3970	.	+	.	phase "."; gene_id "SelT.2.selenocysteine"; transcript_id "SelT.2.selenocysteine"; Reference "SelT.2.selenocysteine.atrichornis_clamosus.GCA_013400975_1_ASM1340097v1_genomic";
WBMZ01018717.1	selenoprofiles_genewise	CDS	4694	4818	.	+	.	phase "."; gene_id "SelT.2.selenocysteine"; transcript_id "SelT.2.selenocysteine"; Reference "SelT.2.selenocysteine.atrichornis_clamosus.GCA_013400975_1_ASM1340097v1_genomic";
WBMZ01018717.1	selenoprofiles_secposition	Selenocysteine	1272	1274	.	+	.	phase "."; gene_id "Sec1:SelT.2.selenocysteine"; transcript_id "Sec1:SelT.2.selenocysteine"; Reference "SelT.2.selenocysteine.atrichornis_clamosus.GCA_013400975_1_ASM1340097v1_genomic";
NW_013952544.1	selenoprofiles_genewise	CDS	896410	896689	.	-	.	phase "."; gene_id "SPS.3.selenocysteine"; transcript_id "SPS.3.selenocysteine"; Reference "SPS.3.selenocysteine.austrofundulus_limnaeus.GCF_001266775_1_Austrofundulus_limnaeus-1_0_genomic";
NW_013952544.1	selenoprofiles_genewise	CDS	895901	896004	.	-	.	phase "."; gene_id "SPS.3.selenocysteine"; transcript_id "SPS.3.selenocysteine"; Reference "SPS.3.selenocysteine.austrofundulus_limnaeus.GCF_001266775_1_Austrofundulus_limnaeus-1_0_genomic";
NW_013952544.1	selenoprofiles_genewise	CDS	894425	894532	.	-	.	phase "."; gene_id "SPS.3.selenocysteine"; transcript_id "SPS.3.selenocysteine"; Reference "SPS.3.selenocysteine.austrofundulus_limnaeus.GCF_001266775_1_Austrofundulus_limnaeus-1_0_genomic";
NW_013952544.1	selenoprofiles_genewise	CDS	893859	894013	.	-	.	phase "."; gene_id "SPS.3.selenocysteine"; transcript_id "SPS.3.selenocysteine"; Reference "SPS.3.selenocysteine.austrofundulus_limnaeus.GCF_001266775_1_Austrofundulus_limnaeus-1_0_genomic";
NW_013952544.1	selenoprofiles_genewise	CDS	893354	893444	.	-	.	phase "."; gene_id "SPS.3.selenocysteine"; transcript_id "SPS.3.selenocysteine"; Reference "SPS.3.selenocysteine.austrofundulus_limnaeus.GCF_001266775_1_Austrofundulus_limnaeus-1_0_genomic";
NW_013952544.1	selenoprofiles_genewise	CDS	893173	893272	.	-	.	phase "."; gene_id "SPS.3.selenocysteine"; transcript_id "SPS.3.selenocysteine"; Reference "SPS.3.selenocysteine.austrofundulus_limnaeus.GCF_001266775_1_Austrofundulus_limnaeus-1_0_genomic";
NW_013952544.1	selenoprofiles_genewise	CDS	890731	890943	.	-	.	phase "."; gene_id "SPS.3.selenocysteine"; transcript_id "SPS.3.selenocysteine"; Reference "SPS.3.selenocysteine.austrofundulus_limnaeus.GCF_001266775_1_Austrofundulus_limnaeus-1_0_genomic";
NW_013952544.1	selenoprofiles_genewise	CDS	890386	890630	.	-	.	phase "."; gene_id "SPS.3.selenocysteine"; transcript_id "SPS.3.selenocysteine"; Reference "SPS.3.selenocysteine.austrofundulus_limnaeus.GCF_001266775_1_Austrofundulus_limnaeus-1_0_genomic";
NW_013952544.1	selenoprofiles_secposition	Selenocysteine	896543	896545	.	-	.	phase "."; gene_id "Sec1:SPS.3.selenocysteine"; transcript_id "Sec1:SPS.3.selenocysteine"; Reference "SPS.3.selenocysteine.austrofundulus_limnaeus.GCF_001266775_1_Austrofundulus_limnaeus-1_0_genomic";
NW_013952465.1	selenoprofiles_genewise	CDS	1716073	1716879	.	-	.	phase "."; gene_id "DI.1.selenocysteine"; transcript_id "DI.1.selenocysteine"; Reference "DI.1.selenocysteine.austrofundulus_limnaeus.GCF_001266775_1_Austrofundulus_limnaeus-1_0_genomic";
NW_013952465.1	selenoprofiles_secposition	Selenocysteine	1716484	1716486	.	-	.	phase "."; gene_id "Sec1:DI.1.selenocysteine"; transcript_id "Sec1:DI.1.selenocysteine"; Reference "DI.1.selenocysteine.austrofundulus_limnaeus.GCF_001266775_1_Austrofundulus_limnaeus-1_0_genomic";
NW_013952404.1	selenoprofiles_genewise	CDS	9250520	9251305	.	+	.	phase "."; gene_id "DI.2.selenocysteine"; transcript_id "DI.2.selenocysteine"; Reference "DI.2.selenocysteine.austrofundulus_limnaeus.GCF_001266775_1_Austrofundulus_limnaeus-1_0_genomic";
NW_013952404.1	selenoprofiles_secposition	Selenocysteine	9250892	9250894	.	+	.	phase "."; gene_id "Sec1:DI.2.selenocysteine"; transcript_id "Sec1:DI.2.selenocysteine"; Reference "DI.2.selenocysteine.austrofundulus_limnaeus.GCF_001266775_1_Austrofundulus_limnaeus-1_0_genomic";
NW_013952487.1	selenoprofiles_genewise	CDS	1872778	1873374	.	-	.	phase "."; gene_id "DI.3.selenocysteine"; transcript_id "DI.3.selenocysteine"; Reference "DI.3.selenocysteine.austrofundulus_limnaeus.GCF_001266775_1_Austrofundulus_limnaeus-1_0_genomic";
NW_013952487.1	selenoprofiles_secposition	Selenocysteine	1873186	1873188	.	-	.	phase "."; gene_id "Sec1:DI.3.selenocysteine"; transcript_id "Sec1:DI.3.selenocysteine"; Reference "DI.3.selenocysteine.austrofundulus_limnaeus.GCF_001266775_1_Austrofundulus_limnaeus-1_0_genomic";
NW_013952417.1	selenoprofiles_exonerate	CDS	3397596	3397932	.	+	.	phase "."; gene_id "DI.5.selenocysteine"; transcript_id "DI.5.selenocysteine"; Reference "DI.5.selenocysteine.austrofundulus_limnaeus.GCF_001266775_1_Austrofundulus_limnaeus-1_0_genomic";
NW_013952417.1	selenoprofiles_exonerate	CDS	3398013	3398156	.	+	.	phase "."; gene_id "DI.5.selenocysteine"; transcript_id "DI.5.selenocysteine"; Reference "DI.5.selenocysteine.austrofundulus_limnaeus.GCF_001266775_1_Austrofundulus_limnaeus-1_0_genomic";
NW_013952417.1	selenoprofiles_exonerate	CDS	3400646	3400914	.	+	.	phase "."; gene_id "DI.5.selenocysteine"; transcript_id "DI.5.selenocysteine"; Reference "DI.5.selenocysteine.austrofundulus_limnaeus.GCF_001266775_1_Austrofundulus_limnaeus-1_0_genomic";
NW_013952417.1	selenoprofiles_secposition	Selenocysteine	3398051	3398053	.	+	.	phase "."; gene_id "Sec1:DI.5.selenocysteine"; transcript_id "Sec1:DI.5.selenocysteine"; Reference "DI.5.selenocysteine.austrofundulus_limnaeus.GCF_001266775_1_Austrofundulus_limnaeus-1_0_genomic";
NW_013952479.1	selenoprofiles_genewise	CDS	554881	554985	.	+	.	phase "."; gene_id "Fep15.1.selenocysteine"; transcript_id "Fep15.1.selenocysteine"; Reference "Fep15.1.selenocysteine.austrofundulus_limnaeus.GCF_001266775_1_Austrofundulus_limnaeus-1_0_genomic";
NW_013952479.1	selenoprofiles_genewise	CDS	555203	555279	.	+	.	phase "."; gene_id "Fep15.1.selenocysteine"; transcript_id "Fep15.1.selenocysteine"; Reference "Fep15.1.selenocysteine.austrofundulus_limnaeus.GCF_001266775_1_Austrofundulus_limnaeus-1_0_genomic";
NW_013952479.1	selenoprofiles_genewise	CDS	555444	555522	.	+	.	phase "."; gene_id "Fep15.1.selenocysteine"; transcript_id "Fep15.1.selenocysteine"; Reference "Fep15.1.selenocysteine.austrofundulus_limnaeus.GCF_001266775_1_Austrofundulus_limnaeus-1_0_genomic";
NW_013952479.1	selenoprofiles_genewise	CDS	557882	558025	.	+	.	phase "."; gene_id "Fep15.1.selenocysteine"; transcript_id "Fep15.1.selenocysteine"; Reference "Fep15.1.selenocysteine.austrofundulus_limnaeus.GCF_001266775_1_Austrofundulus_limnaeus-1_0_genomic";
NW_013952479.1	selenoprofiles_secposition	Selenocysteine	555221	555223	.	+	.	phase "."; gene_id "Sec1:Fep15.1.selenocysteine"; transcript_id "Sec1:Fep15.1.selenocysteine"; Reference "Fep15.1.selenocysteine.austrofundulus_limnaeus.GCF_001266775_1_Austrofundulus_limnaeus-1_0_genomic";
NW_013952441.1	selenoprofiles_blast	CDS	398604	398732	.	-	.	phase "."; gene_id "GPx.2.selenocysteine"; transcript_id "GPx.2.selenocysteine"; Reference "GPx.2.selenocysteine.austrofundulus_limnaeus.GCF_001266775_1_Austrofundulus_limnaeus-1_0_genomic";
NW_013952441.1	selenoprofiles_blast	CDS	398409	398516	.	-	.	phase "."; gene_id "GPx.2.selenocysteine"; transcript_id "GPx.2.selenocysteine"; Reference "GPx.2.selenocysteine.austrofundulus_limnaeus.GCF_001266775_1_Austrofundulus_limnaeus-1_0_genomic";
NW_013952441.1	selenoprofiles_blast	CDS	398176	398298	.	-	.	phase "."; gene_id "GPx.2.selenocysteine"; transcript_id "GPx.2.selenocysteine"; Reference "GPx.2.selenocysteine.austrofundulus_limnaeus.GCF_001266775_1_Austrofundulus_limnaeus-1_0_genomic";
NW_013952441.1	selenoprofiles_blast	CDS	397945	398073	.	-	.	phase "."; gene_id "GPx.2.selenocysteine"; transcript_id "GPx.2.selenocysteine"; Reference "GPx.2.selenocysteine.austrofundulus_limnaeus.GCF_001266775_1_Austrofundulus_limnaeus-1_0_genomic";
NW_013952441.1	selenoprofiles_blast	CDS	397810	397872	.	-	.	phase "."; gene_id "GPx.2.selenocysteine"; transcript_id "GPx.2.selenocysteine"; Reference "GPx.2.selenocysteine.austrofundulus_limnaeus.GCF_001266775_1_Austrofundulus_limnaeus-1_0_genomic";
NW_013952441.1	selenoprofiles_secposition	Selenocysteine	398613	398615	.	-	.	phase "."; gene_id "Sec1:GPx.2.selenocysteine"; transcript_id "Sec1:GPx.2.selenocysteine"; Reference "GPx.2.selenocysteine.austrofundulus_limnaeus.GCF_001266775_1_Austrofundulus_limnaeus-1_0_genomic";
NW_013952457.1	selenoprofiles_genewise	CDS	554752	554967	.	+	.	phase "."; gene_id "GPx.4.selenocysteine"; transcript_id "GPx.4.selenocysteine"; Reference "GPx.4.selenocysteine.austrofundulus_limnaeus.GCF_001266775_1_Austrofundulus_limnaeus-1_0_genomic";
NW_013952457.1	selenoprofiles_genewise	CDS	555367	555717	.	+	.	phase "."; gene_id "GPx.4.selenocysteine"; transcript_id "GPx.4.selenocysteine"; Reference "GPx.4.selenocysteine.austrofundulus_limnaeus.GCF_001266775_1_Austrofundulus_limnaeus-1_0_genomic";
NW_013952457.1	selenoprofiles_secposition	Selenocysteine	554860	554862	.	+	.	phase "."; gene_id "Sec1:GPx.4.selenocysteine"; transcript_id "Sec1:GPx.4.selenocysteine"; Reference "GPx.4.selenocysteine.austrofundulus_limnaeus.GCF_001266775_1_Austrofundulus_limnaeus-1_0_genomic";
NW_013952437.1	selenoprofiles_genewise	CDS	2430056	2430280	.	-	.	phase "."; gene_id "GPx.6.selenocysteine"; transcript_id "GPx.6.selenocysteine"; Reference "GPx.6.selenocysteine.austrofundulus_limnaeus.GCF_001266775_1_Austrofundulus_limnaeus-1_0_genomic";
NW_013952437.1	selenoprofiles_genewise	CDS	2428195	2428545	.	-	.	phase "."; gene_id "GPx.6.selenocysteine"; transcript_id "GPx.6.selenocysteine"; Reference "GPx.6.selenocysteine.austrofundulus_limnaeus.GCF_001266775_1_Austrofundulus_limnaeus-1_0_genomic";
NW_013952437.1	selenoprofiles_secposition	Selenocysteine	2430161	2430163	.	-	.	phase "."; gene_id "Sec1:GPx.6.selenocysteine"; transcript_id "Sec1:GPx.6.selenocysteine"; Reference "GPx.6.selenocysteine.austrofundulus_limnaeus.GCF_001266775_1_Austrofundulus_limnaeus-1_0_genomic";
NW_013952404.1	selenoprofiles_genewise	CDS	5282305	5282607	.	+	.	phase "."; gene_id "GPx.8.selenocysteine"; transcript_id "GPx.8.selenocysteine"; Reference "GPx.8.selenocysteine.austrofundulus_limnaeus.GCF_001266775_1_Austrofundulus_limnaeus-1_0_genomic";
NW_013952404.1	selenoprofiles_genewise	CDS	5283835	5284188	.	+	.	phase "."; gene_id "GPx.8.selenocysteine"; transcript_id "GPx.8.selenocysteine"; Reference "GPx.8.selenocysteine.austrofundulus_limnaeus.GCF_001266775_1_Austrofundulus_limnaeus-1_0_genomic";
NW_013952404.1	selenoprofiles_secposition	Selenocysteine	5282503	5282505	.	+	.	phase "."; gene_id "Sec1:GPx.8.selenocysteine"; transcript_id "Sec1:GPx.8.selenocysteine"; Reference "GPx.8.selenocysteine.austrofundulus_limnaeus.GCF_001266775_1_Austrofundulus_limnaeus-1_0_genomic";
NW_013952405.1	selenoprofiles_blast	CDS	7764102	7764260	.	-	.	phase "."; gene_id "GPx.9.selenocysteine"; transcript_id "GPx.9.selenocysteine"; Reference "GPx.9.selenocysteine.austrofundulus_limnaeus.GCF_001266775_1_Austrofundulus_limnaeus-1_0_genomic";
NW_013952405.1	selenoprofiles_blast	CDS	7763854	7763979	.	-	.	phase "."; gene_id "GPx.9.selenocysteine"; transcript_id "GPx.9.selenocysteine"; Reference "GPx.9.selenocysteine.austrofundulus_limnaeus.GCF_001266775_1_Austrofundulus_limnaeus-1_0_genomic";
NW_013952405.1	selenoprofiles_blast	CDS	7763718	7763771	.	-	.	phase "."; gene_id "GPx.9.selenocysteine"; transcript_id "GPx.9.selenocysteine"; Reference "GPx.9.selenocysteine.austrofundulus_limnaeus.GCF_001266775_1_Austrofundulus_limnaeus-1_0_genomic";
NW_013952405.1	selenoprofiles_blast	CDS	7763466	7763618	.	-	.	phase "."; gene_id "GPx.9.selenocysteine"; transcript_id "GPx.9.selenocysteine"; Reference "GPx.9.selenocysteine.austrofundulus_limnaeus.GCF_001266775_1_Austrofundulus_limnaeus-1_0_genomic";
NW_013952405.1	selenoprofiles_secposition	Selenocysteine	7764207	7764209	.	-	.	phase "."; gene_id "Sec1:GPx.9.selenocysteine"; transcript_id "Sec1:GPx.9.selenocysteine"; Reference "GPx.9.selenocysteine.austrofundulus_limnaeus.GCF_001266775_1_Austrofundulus_limnaeus-1_0_genomic";
NW_013952436.1	selenoprofiles_genewise	CDS	2433129	2433285	.	-	.	phase "."; gene_id "GPx.16.selenocysteine"; transcript_id "GPx.16.selenocysteine"; Reference "GPx.16.selenocysteine.austrofundulus_limnaeus.GCF_001266775_1_Austrofundulus_limnaeus-1_0_genomic";
NW_013952436.1	selenoprofiles_genewise	CDS	2432931	2433048	.	-	.	phase "."; gene_id "GPx.16.selenocysteine"; transcript_id "GPx.16.selenocysteine"; Reference "GPx.16.selenocysteine.austrofundulus_limnaeus.GCF_001266775_1_Austrofundulus_limnaeus-1_0_genomic";
NW_013952436.1	selenoprofiles_genewise	CDS	2431781	2431880	.	-	.	phase "."; gene_id "GPx.16.selenocysteine"; transcript_id "GPx.16.selenocysteine"; Reference "GPx.16.selenocysteine.austrofundulus_limnaeus.GCF_001266775_1_Austrofundulus_limnaeus-1_0_genomic";
NW_013952436.1	selenoprofiles_genewise	CDS	2428998	2429228	.	-	.	phase "."; gene_id "GPx.16.selenocysteine"; transcript_id "GPx.16.selenocysteine"; Reference "GPx.16.selenocysteine.austrofundulus_limnaeus.GCF_001266775_1_Austrofundulus_limnaeus-1_0_genomic";
NW_013952436.1	selenoprofiles_secposition	Selenocysteine	2433151	2433153	.	-	.	phase "."; gene_id "Sec1:GPx.16.selenocysteine"; transcript_id "Sec1:GPx.16.selenocysteine"; Reference "GPx.16.selenocysteine.austrofundulus_limnaeus.GCF_001266775_1_Austrofundulus_limnaeus-1_0_genomic";
NW_013952912.1	selenoprofiles_genewise	CDS	76613	76660	.	-	.	phase "."; gene_id "Sel15.2.selenocysteine"; transcript_id "Sel15.2.selenocysteine"; Reference "Sel15.2.selenocysteine.austrofundulus_limnaeus.GCF_001266775_1_Austrofundulus_limnaeus-1_0_genomic";
NW_013952912.1	selenoprofiles_genewise	CDS	73120	73287	.	-	.	phase "."; gene_id "Sel15.2.selenocysteine"; transcript_id "Sel15.2.selenocysteine"; Reference "Sel15.2.selenocysteine.austrofundulus_limnaeus.GCF_001266775_1_Austrofundulus_limnaeus-1_0_genomic";
NW_013952912.1	selenoprofiles_genewise	CDS	64439	64502	.	-	.	phase "."; gene_id "Sel15.2.selenocysteine"; transcript_id "Sel15.2.selenocysteine"; Reference "Sel15.2.selenocysteine.austrofundulus_limnaeus.GCF_001266775_1_Austrofundulus_limnaeus-1_0_genomic";
NW_013952912.1	selenoprofiles_genewise	CDS	60681	60730	.	-	.	phase "."; gene_id "Sel15.2.selenocysteine"; transcript_id "Sel15.2.selenocysteine"; Reference "Sel15.2.selenocysteine.austrofundulus_limnaeus.GCF_001266775_1_Austrofundulus_limnaeus-1_0_genomic";
NW_013952912.1	selenoprofiles_genewise	CDS	60459	60590	.	-	.	phase "."; gene_id "Sel15.2.selenocysteine"; transcript_id "Sel15.2.selenocysteine"; Reference "Sel15.2.selenocysteine.austrofundulus_limnaeus.GCF_001266775_1_Austrofundulus_limnaeus-1_0_genomic";
NW_013952912.1	selenoprofiles_secposition	Selenocysteine	64467	64469	.	-	.	phase "."; gene_id "Sec1:Sel15.2.selenocysteine"; transcript_id "Sec1:Sel15.2.selenocysteine"; Reference "Sel15.2.selenocysteine.austrofundulus_limnaeus.GCF_001266775_1_Austrofundulus_limnaeus-1_0_genomic";
NW_013953579.1	selenoprofiles_genewise	CDS	26219	26352	.	-	.	phase "."; gene_id "SelH.2.selenocysteine"; transcript_id "SelH.2.selenocysteine"; Reference "SelH.2.selenocysteine.austrofundulus_limnaeus.GCF_001266775_1_Austrofundulus_limnaeus-1_0_genomic";
NW_013953579.1	selenoprofiles_genewise	CDS	24219	24361	.	-	.	phase "."; gene_id "SelH.2.selenocysteine"; transcript_id "SelH.2.selenocysteine"; Reference "SelH.2.selenocysteine.austrofundulus_limnaeus.GCF_001266775_1_Austrofundulus_limnaeus-1_0_genomic";
NW_013953579.1	selenoprofiles_genewise	CDS	23874	23980	.	-	.	phase "."; gene_id "SelH.2.selenocysteine"; transcript_id "SelH.2.selenocysteine"; Reference "SelH.2.selenocysteine.austrofundulus_limnaeus.GCF_001266775_1_Austrofundulus_limnaeus-1_0_genomic";
NW_013953579.1	selenoprofiles_secposition	Selenocysteine	24352	24354	.	-	.	phase "."; gene_id "Sec1:SelH.2.selenocysteine"; transcript_id "Sec1:SelH.2.selenocysteine"; Reference "SelH.2.selenocysteine.austrofundulus_limnaeus.GCF_001266775_1_Austrofundulus_limnaeus-1_0_genomic";
NW_013953630.1	selenoprofiles_genewise	CDS	20978	21034	.	+	.	phase "."; gene_id "SelI.4.selenocysteine"; transcript_id "SelI.4.selenocysteine"; Reference "SelI.4.selenocysteine.austrofundulus_limnaeus.GCF_001266775_1_Austrofundulus_limnaeus-1_0_genomic";
NW_013953630.1	selenoprofiles_genewise	CDS	23658	23726	.	+	.	phase "."; gene_id "SelI.4.selenocysteine"; transcript_id "SelI.4.selenocysteine"; Reference "SelI.4.selenocysteine.austrofundulus_limnaeus.GCF_001266775_1_Austrofundulus_limnaeus-1_0_genomic";
NW_013953630.1	selenoprofiles_genewise	CDS	24076	24184	.	+	.	phase "."; gene_id "SelI.4.selenocysteine"; transcript_id "SelI.4.selenocysteine"; Reference "SelI.4.selenocysteine.austrofundulus_limnaeus.GCF_001266775_1_Austrofundulus_limnaeus-1_0_genomic";
NW_013953630.1	selenoprofiles_genewise	CDS	26255	26329	.	+	.	phase "."; gene_id "SelI.4.selenocysteine"; transcript_id "SelI.4.selenocysteine"; Reference "SelI.4.selenocysteine.austrofundulus_limnaeus.GCF_001266775_1_Austrofundulus_limnaeus-1_0_genomic";
NW_013953630.1	selenoprofiles_genewise	CDS	28355	28617	.	+	.	phase "."; gene_id "SelI.4.selenocysteine"; transcript_id "SelI.4.selenocysteine"; Reference "SelI.4.selenocysteine.austrofundulus_limnaeus.GCF_001266775_1_Austrofundulus_limnaeus-1_0_genomic";
NW_013953630.1	selenoprofiles_genewise	CDS	28715	28823	.	+	.	phase "."; gene_id "SelI.4.selenocysteine"; transcript_id "SelI.4.selenocysteine"; Reference "SelI.4.selenocysteine.austrofundulus_limnaeus.GCF_001266775_1_Austrofundulus_limnaeus-1_0_genomic";
NW_013953630.1	selenoprofiles_genewise	CDS	28905	28953	.	+	.	phase "."; gene_id "SelI.4.selenocysteine"; transcript_id "SelI.4.selenocysteine"; Reference "SelI.4.selenocysteine.austrofundulus_limnaeus.GCF_001266775_1_Austrofundulus_limnaeus-1_0_genomic";
NW_013953630.1	selenoprofiles_genewise	CDS	31007	31187	.	+	.	phase "."; gene_id "SelI.4.selenocysteine"; transcript_id "SelI.4.selenocysteine"; Reference "SelI.4.selenocysteine.austrofundulus_limnaeus.GCF_001266775_1_Austrofundulus_limnaeus-1_0_genomic";
NW_013953630.1	selenoprofiles_genewise	CDS	31277	31456	.	+	.	phase "."; gene_id "SelI.4.selenocysteine"; transcript_id "SelI.4.selenocysteine"; Reference "SelI.4.selenocysteine.austrofundulus_limnaeus.GCF_001266775_1_Austrofundulus_limnaeus-1_0_genomic";
NW_013953630.1	selenoprofiles_genewise	CDS	33033	33140	.	+	.	phase "."; gene_id "SelI.4.selenocysteine"; transcript_id "SelI.4.selenocysteine"; Reference "SelI.4.selenocysteine.austrofundulus_limnaeus.GCF_001266775_1_Austrofundulus_limnaeus-1_0_genomic";
NW_013953630.1	selenoprofiles_secposition	Selenocysteine	33096	33098	.	+	.	phase "."; gene_id "Sec1:SelI.4.selenocysteine"; transcript_id "Sec1:SelI.4.selenocysteine"; Reference "SelI.4.selenocysteine.austrofundulus_limnaeus.GCF_001266775_1_Austrofundulus_limnaeus-1_0_genomic";
NW_013952677.1	selenoprofiles_genewise	CDS	799385	799451	.	+	.	phase "."; gene_id "SelJ.3.selenocysteine"; transcript_id "SelJ.3.selenocysteine"; Reference "SelJ.3.selenocysteine.austrofundulus_limnaeus.GCF_001266775_1_Austrofundulus_limnaeus-1_0_genomic";
NW_013952677.1	selenoprofiles_genewise	CDS	802501	802680	.	+	.	phase "."; gene_id "SelJ.3.selenocysteine"; transcript_id "SelJ.3.selenocysteine"; Reference "SelJ.3.selenocysteine.austrofundulus_limnaeus.GCF_001266775_1_Austrofundulus_limnaeus-1_0_genomic";
NW_013952677.1	selenoprofiles_genewise	CDS	802787	802885	.	+	.	phase "."; gene_id "SelJ.3.selenocysteine"; transcript_id "SelJ.3.selenocysteine"; Reference "SelJ.3.selenocysteine.austrofundulus_limnaeus.GCF_001266775_1_Austrofundulus_limnaeus-1_0_genomic";
NW_013952677.1	selenoprofiles_genewise	CDS	804266	804358	.	+	.	phase "."; gene_id "SelJ.3.selenocysteine"; transcript_id "SelJ.3.selenocysteine"; Reference "SelJ.3.selenocysteine.austrofundulus_limnaeus.GCF_001266775_1_Austrofundulus_limnaeus-1_0_genomic";
NW_013952677.1	selenoprofiles_genewise	CDS	804532	804688	.	+	.	phase "."; gene_id "SelJ.3.selenocysteine"; transcript_id "SelJ.3.selenocysteine"; Reference "SelJ.3.selenocysteine.austrofundulus_limnaeus.GCF_001266775_1_Austrofundulus_limnaeus-1_0_genomic";
NW_013952677.1	selenoprofiles_genewise	CDS	804760	804875	.	+	.	phase "."; gene_id "SelJ.3.selenocysteine"; transcript_id "SelJ.3.selenocysteine"; Reference "SelJ.3.selenocysteine.austrofundulus_limnaeus.GCF_001266775_1_Austrofundulus_limnaeus-1_0_genomic";
NW_013952677.1	selenoprofiles_genewise	CDS	806479	806556	.	+	.	phase "."; gene_id "SelJ.3.selenocysteine"; transcript_id "SelJ.3.selenocysteine"; Reference "SelJ.3.selenocysteine.austrofundulus_limnaeus.GCF_001266775_1_Austrofundulus_limnaeus-1_0_genomic";
NW_013952677.1	selenoprofiles_genewise	CDS	808083	808222	.	+	.	phase "."; gene_id "SelJ.3.selenocysteine"; transcript_id "SelJ.3.selenocysteine"; Reference "SelJ.3.selenocysteine.austrofundulus_limnaeus.GCF_001266775_1_Austrofundulus_limnaeus-1_0_genomic";
NW_013952677.1	selenoprofiles_genewise	CDS	808307	808417	.	+	.	phase "."; gene_id "SelJ.3.selenocysteine"; transcript_id "SelJ.3.selenocysteine"; Reference "SelJ.3.selenocysteine.austrofundulus_limnaeus.GCF_001266775_1_Austrofundulus_limnaeus-1_0_genomic";
NW_013952677.1	selenoprofiles_secposition	Selenocysteine	806553	806555	.	+	.	phase "."; gene_id "Sec1:SelJ.3.selenocysteine"; transcript_id "Sec1:SelJ.3.selenocysteine"; Reference "SelJ.3.selenocysteine.austrofundulus_limnaeus.GCF_001266775_1_Austrofundulus_limnaeus-1_0_genomic";
NW_013952456.1	selenoprofiles_exonerate	CDS	1187522	1187588	.	+	.	phase "."; gene_id "SelJ.10.selenocysteine"; transcript_id "SelJ.10.selenocysteine"; Reference "SelJ.10.selenocysteine.austrofundulus_limnaeus.GCF_001266775_1_Austrofundulus_limnaeus-1_0_genomic";
NW_013952456.1	selenoprofiles_exonerate	CDS	1187717	1187893	.	+	.	phase "."; gene_id "SelJ.10.selenocysteine"; transcript_id "SelJ.10.selenocysteine"; Reference "SelJ.10.selenocysteine.austrofundulus_limnaeus.GCF_001266775_1_Austrofundulus_limnaeus-1_0_genomic";
NW_013952456.1	selenoprofiles_exonerate	CDS	1188186	1188284	.	+	.	phase "."; gene_id "SelJ.10.selenocysteine"; transcript_id "SelJ.10.selenocysteine"; Reference "SelJ.10.selenocysteine.austrofundulus_limnaeus.GCF_001266775_1_Austrofundulus_limnaeus-1_0_genomic";
NW_013952456.1	selenoprofiles_exonerate	CDS	1188368	1188460	.	+	.	phase "."; gene_id "SelJ.10.selenocysteine"; transcript_id "SelJ.10.selenocysteine"; Reference "SelJ.10.selenocysteine.austrofundulus_limnaeus.GCF_001266775_1_Austrofundulus_limnaeus-1_0_genomic";
NW_013952456.1	selenoprofiles_exonerate	CDS	1188537	1188693	.	+	.	phase "."; gene_id "SelJ.10.selenocysteine"; transcript_id "SelJ.10.selenocysteine"; Reference "SelJ.10.selenocysteine.austrofundulus_limnaeus.GCF_001266775_1_Austrofundulus_limnaeus-1_0_genomic";
NW_013952456.1	selenoprofiles_exonerate	CDS	1191338	1191453	.	+	.	phase "."; gene_id "SelJ.10.selenocysteine"; transcript_id "SelJ.10.selenocysteine"; Reference "SelJ.10.selenocysteine.austrofundulus_limnaeus.GCF_001266775_1_Austrofundulus_limnaeus-1_0_genomic";
NW_013952456.1	selenoprofiles_exonerate	CDS	1191632	1191709	.	+	.	phase "."; gene_id "SelJ.10.selenocysteine"; transcript_id "SelJ.10.selenocysteine"; Reference "SelJ.10.selenocysteine.austrofundulus_limnaeus.GCF_001266775_1_Austrofundulus_limnaeus-1_0_genomic";
NW_013952456.1	selenoprofiles_exonerate	CDS	1191789	1191928	.	+	.	phase "."; gene_id "SelJ.10.selenocysteine"; transcript_id "SelJ.10.selenocysteine"; Reference "SelJ.10.selenocysteine.austrofundulus_limnaeus.GCF_001266775_1_Austrofundulus_limnaeus-1_0_genomic";
NW_013952456.1	selenoprofiles_exonerate	CDS	1192002	1192100	.	+	.	phase "."; gene_id "SelJ.10.selenocysteine"; transcript_id "SelJ.10.selenocysteine"; Reference "SelJ.10.selenocysteine.austrofundulus_limnaeus.GCF_001266775_1_Austrofundulus_limnaeus-1_0_genomic";
NW_013952456.1	selenoprofiles_secposition	Selenocysteine	1191706	1191708	.	+	.	phase "."; gene_id "Sec1:SelJ.10.selenocysteine"; transcript_id "Sec1:SelJ.10.selenocysteine"; Reference "SelJ.10.selenocysteine.austrofundulus_limnaeus.GCF_001266775_1_Austrofundulus_limnaeus-1_0_genomic";
NW_013952412.1	selenoprofiles_exonerate	CDS	736927	736945	.	-	.	phase "."; gene_id "SelK.1.selenocysteine"; transcript_id "SelK.1.selenocysteine"; Reference "SelK.1.selenocysteine.austrofundulus_limnaeus.GCF_001266775_1_Austrofundulus_limnaeus-1_0_genomic";
NW_013952412.1	selenoprofiles_exonerate	CDS	736321	736411	.	-	.	phase "."; gene_id "SelK.1.selenocysteine"; transcript_id "SelK.1.selenocysteine"; Reference "SelK.1.selenocysteine.austrofundulus_limnaeus.GCF_001266775_1_Austrofundulus_limnaeus-1_0_genomic";
NW_013952412.1	selenoprofiles_exonerate	CDS	735982	736059	.	-	.	phase "."; gene_id "SelK.1.selenocysteine"; transcript_id "SelK.1.selenocysteine"; Reference "SelK.1.selenocysteine.austrofundulus_limnaeus.GCF_001266775_1_Austrofundulus_limnaeus-1_0_genomic";
NW_013952412.1	selenoprofiles_exonerate	CDS	735616	735715	.	-	.	phase "."; gene_id "SelK.1.selenocysteine"; transcript_id "SelK.1.selenocysteine"; Reference "SelK.1.selenocysteine.austrofundulus_limnaeus.GCF_001266775_1_Austrofundulus_limnaeus-1_0_genomic";
NW_013952412.1	selenoprofiles_secposition	Selenocysteine	735625	735627	.	-	.	phase "."; gene_id "Sec1:SelK.1.selenocysteine"; transcript_id "Sec1:SelK.1.selenocysteine"; Reference "SelK.1.selenocysteine.austrofundulus_limnaeus.GCF_001266775_1_Austrofundulus_limnaeus-1_0_genomic";
NW_013953621.1	selenoprofiles_exonerate	CDS	119246	119370	.	+	.	phase "."; gene_id "SelL.1.selenocysteine"; transcript_id "SelL.1.selenocysteine"; Reference "SelL.1.selenocysteine.austrofundulus_limnaeus.GCF_001266775_1_Austrofundulus_limnaeus-1_0_genomic";
NW_013953621.1	selenoprofiles_exonerate	CDS	119476	119617	.	+	.	phase "."; gene_id "SelL.1.selenocysteine"; transcript_id "SelL.1.selenocysteine"; Reference "SelL.1.selenocysteine.austrofundulus_limnaeus.GCF_001266775_1_Austrofundulus_limnaeus-1_0_genomic";
NW_013953621.1	selenoprofiles_secposition	Selenocysteine	119546	119548	.	+	.	phase "."; gene_id "Sec1:SelL.1.selenocysteine"; transcript_id "Sec1:SelL.1.selenocysteine"; Reference "SelL.1.selenocysteine.austrofundulus_limnaeus.GCF_001266775_1_Austrofundulus_limnaeus-1_0_genomic";
NW_013953621.1	selenoprofiles_secposition	Selenocysteine	119555	119557	.	+	.	phase "."; gene_id "Sec2:SelL.1.selenocysteine"; transcript_id "Sec2:SelL.1.selenocysteine"; Reference "SelL.1.selenocysteine.austrofundulus_limnaeus.GCF_001266775_1_Austrofundulus_limnaeus-1_0_genomic";
NW_013952568.1	selenoprofiles_exonerate	CDS	142432	142632	.	+	.	phase "."; gene_id "SelM.2.selenocysteine"; transcript_id "SelM.2.selenocysteine"; Reference "SelM.2.selenocysteine.austrofundulus_limnaeus.GCF_001266775_1_Austrofundulus_limnaeus-1_0_genomic";
NW_013952568.1	selenoprofiles_exonerate	CDS	143753	143788	.	+	.	phase "."; gene_id "SelM.2.selenocysteine"; transcript_id "SelM.2.selenocysteine"; Reference "SelM.2.selenocysteine.austrofundulus_limnaeus.GCF_001266775_1_Austrofundulus_limnaeus-1_0_genomic";
NW_013952568.1	selenoprofiles_exonerate	CDS	143888	143922	.	+	.	phase "."; gene_id "SelM.2.selenocysteine"; transcript_id "SelM.2.selenocysteine"; Reference "SelM.2.selenocysteine.austrofundulus_limnaeus.GCF_001266775_1_Austrofundulus_limnaeus-1_0_genomic";
NW_013952568.1	selenoprofiles_exonerate	CDS	144003	144081	.	+	.	phase "."; gene_id "SelM.2.selenocysteine"; transcript_id "SelM.2.selenocysteine"; Reference "SelM.2.selenocysteine.austrofundulus_limnaeus.GCF_001266775_1_Austrofundulus_limnaeus-1_0_genomic";
NW_013952568.1	selenoprofiles_exonerate	CDS	144311	144535	.	+	.	phase "."; gene_id "SelM.2.selenocysteine"; transcript_id "SelM.2.selenocysteine"; Reference "SelM.2.selenocysteine.austrofundulus_limnaeus.GCF_001266775_1_Austrofundulus_limnaeus-1_0_genomic";
NW_013952568.1	selenoprofiles_secposition	Selenocysteine	143765	143767	.	+	.	phase "."; gene_id "Sec1:SelM.2.selenocysteine"; transcript_id "Sec1:SelM.2.selenocysteine"; Reference "SelM.2.selenocysteine.austrofundulus_limnaeus.GCF_001266775_1_Austrofundulus_limnaeus-1_0_genomic";
NW_013952404.1	selenoprofiles_exonerate	CDS	8984802	8984993	.	-	.	phase "."; gene_id "SelN.8.selenocysteine"; transcript_id "SelN.8.selenocysteine"; Reference "SelN.8.selenocysteine.austrofundulus_limnaeus.GCF_001266775_1_Austrofundulus_limnaeus-1_0_genomic";
NW_013952404.1	selenoprofiles_exonerate	CDS	8984109	8984226	.	-	.	phase "."; gene_id "SelN.8.selenocysteine"; transcript_id "SelN.8.selenocysteine"; Reference "SelN.8.selenocysteine.austrofundulus_limnaeus.GCF_001266775_1_Austrofundulus_limnaeus-1_0_genomic";
NW_013952404.1	selenoprofiles_exonerate	CDS	8983896	8984026	.	-	.	phase "."; gene_id "SelN.8.selenocysteine"; transcript_id "SelN.8.selenocysteine"; Reference "SelN.8.selenocysteine.austrofundulus_limnaeus.GCF_001266775_1_Austrofundulus_limnaeus-1_0_genomic";
NW_013952404.1	selenoprofiles_exonerate	CDS	8983555	8983767	.	-	.	phase "."; gene_id "SelN.8.selenocysteine"; transcript_id "SelN.8.selenocysteine"; Reference "SelN.8.selenocysteine.austrofundulus_limnaeus.GCF_001266775_1_Austrofundulus_limnaeus-1_0_genomic";
NW_013952404.1	selenoprofiles_exonerate	CDS	8983330	8983454	.	-	.	phase "."; gene_id "SelN.8.selenocysteine"; transcript_id "SelN.8.selenocysteine"; Reference "SelN.8.selenocysteine.austrofundulus_limnaeus.GCF_001266775_1_Austrofundulus_limnaeus-1_0_genomic";
NW_013952404.1	selenoprofiles_exonerate	CDS	8982020	8982157	.	-	.	phase "."; gene_id "SelN.8.selenocysteine"; transcript_id "SelN.8.selenocysteine"; Reference "SelN.8.selenocysteine.austrofundulus_limnaeus.GCF_001266775_1_Austrofundulus_limnaeus-1_0_genomic";
NW_013952404.1	selenoprofiles_exonerate	CDS	8981872	8981953	.	-	.	phase "."; gene_id "SelN.8.selenocysteine"; transcript_id "SelN.8.selenocysteine"; Reference "SelN.8.selenocysteine.austrofundulus_limnaeus.GCF_001266775_1_Austrofundulus_limnaeus-1_0_genomic";
NW_013952404.1	selenoprofiles_exonerate	CDS	8981595	8981786	.	-	.	phase "."; gene_id "SelN.8.selenocysteine"; transcript_id "SelN.8.selenocysteine"; Reference "SelN.8.selenocysteine.austrofundulus_limnaeus.GCF_001266775_1_Austrofundulus_limnaeus-1_0_genomic";
NW_013952404.1	selenoprofiles_exonerate	CDS	8981407	8981512	.	-	.	phase "."; gene_id "SelN.8.selenocysteine"; transcript_id "SelN.8.selenocysteine"; Reference "SelN.8.selenocysteine.austrofundulus_limnaeus.GCF_001266775_1_Austrofundulus_limnaeus-1_0_genomic";
NW_013952404.1	selenoprofiles_exonerate	CDS	8981106	8981218	.	-	.	phase "."; gene_id "SelN.8.selenocysteine"; transcript_id "SelN.8.selenocysteine"; Reference "SelN.8.selenocysteine.austrofundulus_limnaeus.GCF_001266775_1_Austrofundulus_limnaeus-1_0_genomic";
NW_013952404.1	selenoprofiles_exonerate	CDS	8980917	8981018	.	-	.	phase "."; gene_id "SelN.8.selenocysteine"; transcript_id "SelN.8.selenocysteine"; Reference "SelN.8.selenocysteine.austrofundulus_limnaeus.GCF_001266775_1_Austrofundulus_limnaeus-1_0_genomic";
NW_013952404.1	selenoprofiles_exonerate	CDS	8980501	8980668	.	-	.	phase "."; gene_id "SelN.8.selenocysteine"; transcript_id "SelN.8.selenocysteine"; Reference "SelN.8.selenocysteine.austrofundulus_limnaeus.GCF_001266775_1_Austrofundulus_limnaeus-1_0_genomic";
NW_013952404.1	selenoprofiles_secposition	Selenocysteine	8981408	8981410	.	-	.	phase "."; gene_id "Sec1:SelN.8.selenocysteine"; transcript_id "Sec1:SelN.8.selenocysteine"; Reference "SelN.8.selenocysteine.austrofundulus_limnaeus.GCF_001266775_1_Austrofundulus_limnaeus-1_0_genomic";
NW_013952549.1	selenoprofiles_exonerate	CDS	993281	993834	.	-	.	phase "."; gene_id "SelO.1.selenocysteine"; transcript_id "SelO.1.selenocysteine"; Reference "SelO.1.selenocysteine.austrofundulus_limnaeus.GCF_001266775_1_Austrofundulus_limnaeus-1_0_genomic";
NW_013952549.1	selenoprofiles_exonerate	CDS	992422	992625	.	-	.	phase "."; gene_id "SelO.1.selenocysteine"; transcript_id "SelO.1.selenocysteine"; Reference "SelO.1.selenocysteine.austrofundulus_limnaeus.GCF_001266775_1_Austrofundulus_limnaeus-1_0_genomic";
NW_013952549.1	selenoprofiles_exonerate	CDS	992152	992329	.	-	.	phase "."; gene_id "SelO.1.selenocysteine"; transcript_id "SelO.1.selenocysteine"; Reference "SelO.1.selenocysteine.austrofundulus_limnaeus.GCF_001266775_1_Austrofundulus_limnaeus-1_0_genomic";
NW_013952549.1	selenoprofiles_exonerate	CDS	991745	991875	.	-	.	phase "."; gene_id "SelO.1.selenocysteine"; transcript_id "SelO.1.selenocysteine"; Reference "SelO.1.selenocysteine.austrofundulus_limnaeus.GCF_001266775_1_Austrofundulus_limnaeus-1_0_genomic";
NW_013952549.1	selenoprofiles_exonerate	CDS	990921	991198	.	-	.	phase "."; gene_id "SelO.1.selenocysteine"; transcript_id "SelO.1.selenocysteine"; Reference "SelO.1.selenocysteine.austrofundulus_limnaeus.GCF_001266775_1_Austrofundulus_limnaeus-1_0_genomic";
NW_013952549.1	selenoprofiles_exonerate	CDS	990675	990840	.	-	.	phase "."; gene_id "SelO.1.selenocysteine"; transcript_id "SelO.1.selenocysteine"; Reference "SelO.1.selenocysteine.austrofundulus_limnaeus.GCF_001266775_1_Austrofundulus_limnaeus-1_0_genomic";
NW_013952549.1	selenoprofiles_exonerate	CDS	988776	988961	.	-	.	phase "."; gene_id "SelO.1.selenocysteine"; transcript_id "SelO.1.selenocysteine"; Reference "SelO.1.selenocysteine.austrofundulus_limnaeus.GCF_001266775_1_Austrofundulus_limnaeus-1_0_genomic";
NW_013952549.1	selenoprofiles_exonerate	CDS	988447	988603	.	-	.	phase "."; gene_id "SelO.1.selenocysteine"; transcript_id "SelO.1.selenocysteine"; Reference "SelO.1.selenocysteine.austrofundulus_limnaeus.GCF_001266775_1_Austrofundulus_limnaeus-1_0_genomic";
NW_013952549.1	selenoprofiles_exonerate	CDS	988147	988368	.	-	.	phase "."; gene_id "SelO.1.selenocysteine"; transcript_id "SelO.1.selenocysteine"; Reference "SelO.1.selenocysteine.austrofundulus_limnaeus.GCF_001266775_1_Austrofundulus_limnaeus-1_0_genomic";
NW_013952549.1	selenoprofiles_secposition	Selenocysteine	988156	988158	.	-	.	phase "."; gene_id "Sec1:SelO.1.selenocysteine"; transcript_id "Sec1:SelO.1.selenocysteine"; Reference "SelO.1.selenocysteine.austrofundulus_limnaeus.GCF_001266775_1_Austrofundulus_limnaeus-1_0_genomic";
NW_013952416.1	selenoprofiles_genewise	CDS	2121470	2121822	.	+	.	phase "."; gene_id "SelP.2.selenocysteine"; transcript_id "SelP.2.selenocysteine"; Reference "SelP.2.selenocysteine.austrofundulus_limnaeus.GCF_001266775_1_Austrofundulus_limnaeus-1_0_genomic";
NW_013952416.1	selenoprofiles_genewise	CDS	2122138	2122353	.	+	.	phase "."; gene_id "SelP.2.selenocysteine"; transcript_id "SelP.2.selenocysteine"; Reference "SelP.2.selenocysteine.austrofundulus_limnaeus.GCF_001266775_1_Austrofundulus_limnaeus-1_0_genomic";
NW_013952416.1	selenoprofiles_genewise	CDS	2122438	2122555	.	+	.	phase "."; gene_id "SelP.2.selenocysteine"; transcript_id "SelP.2.selenocysteine"; Reference "SelP.2.selenocysteine.austrofundulus_limnaeus.GCF_001266775_1_Austrofundulus_limnaeus-1_0_genomic";
NW_013952416.1	selenoprofiles_genewise	CDS	2122669	2123040	.	+	.	phase "."; gene_id "SelP.2.selenocysteine"; transcript_id "SelP.2.selenocysteine"; Reference "SelP.2.selenocysteine.austrofundulus_limnaeus.GCF_001266775_1_Austrofundulus_limnaeus-1_0_genomic";
NW_013952416.1	selenoprofiles_secposition	Selenocysteine	2121794	2121796	.	+	.	phase "."; gene_id "Sec1:SelP.2.selenocysteine"; transcript_id "Sec1:SelP.2.selenocysteine"; Reference "SelP.2.selenocysteine.austrofundulus_limnaeus.GCF_001266775_1_Austrofundulus_limnaeus-1_0_genomic";
NW_013953750.1	selenoprofiles_blast	CDS	402	476	.	-	.	phase "."; gene_id "SelR.4.selenocysteine"; transcript_id "SelR.4.selenocysteine"; Reference "SelR.4.selenocysteine.austrofundulus_limnaeus.GCF_001266775_1_Austrofundulus_limnaeus-1_0_genomic";
NW_013953750.1	selenoprofiles_blast	CDS	61	270	.	-	.	phase "."; gene_id "SelR.4.selenocysteine"; transcript_id "SelR.4.selenocysteine"; Reference "SelR.4.selenocysteine.austrofundulus_limnaeus.GCF_001266775_1_Austrofundulus_limnaeus-1_0_genomic";
NW_013953750.1	selenoprofiles_secposition	Selenocysteine	190	192	.	-	.	phase "."; gene_id "Sec1:SelR.4.selenocysteine"; transcript_id "Sec1:SelR.4.selenocysteine"; Reference "SelR.4.selenocysteine.austrofundulus_limnaeus.GCF_001266775_1_Austrofundulus_limnaeus-1_0_genomic";
NW_013953023.1	selenoprofiles_genewise	CDS	211755	211890	.	-	.	phase "."; gene_id "SelS.1.selenocysteine"; transcript_id "SelS.1.selenocysteine"; Reference "SelS.1.selenocysteine.austrofundulus_limnaeus.GCF_001266775_1_Austrofundulus_limnaeus-1_0_genomic";
NW_013953023.1	selenoprofiles_genewise	CDS	211528	211634	.	-	.	phase "."; gene_id "SelS.1.selenocysteine"; transcript_id "SelS.1.selenocysteine"; Reference "SelS.1.selenocysteine.austrofundulus_limnaeus.GCF_001266775_1_Austrofundulus_limnaeus-1_0_genomic";
NW_013953023.1	selenoprofiles_genewise	CDS	211380	211456	.	-	.	phase "."; gene_id "SelS.1.selenocysteine"; transcript_id "SelS.1.selenocysteine"; Reference "SelS.1.selenocysteine.austrofundulus_limnaeus.GCF_001266775_1_Austrofundulus_limnaeus-1_0_genomic";
NW_013953023.1	selenoprofiles_genewise	CDS	210670	210752	.	-	.	phase "."; gene_id "SelS.1.selenocysteine"; transcript_id "SelS.1.selenocysteine"; Reference "SelS.1.selenocysteine.austrofundulus_limnaeus.GCF_001266775_1_Austrofundulus_limnaeus-1_0_genomic";
NW_013953023.1	selenoprofiles_genewise	CDS	210027	210112	.	-	.	phase "."; gene_id "SelS.1.selenocysteine"; transcript_id "SelS.1.selenocysteine"; Reference "SelS.1.selenocysteine.austrofundulus_limnaeus.GCF_001266775_1_Austrofundulus_limnaeus-1_0_genomic";
NW_013953023.1	selenoprofiles_secposition	Selenocysteine	210033	210035	.	-	.	phase "."; gene_id "Sec1:SelS.1.selenocysteine"; transcript_id "Sec1:SelS.1.selenocysteine"; Reference "SelS.1.selenocysteine.austrofundulus_limnaeus.GCF_001266775_1_Austrofundulus_limnaeus-1_0_genomic";
NW_013952402.1	selenoprofiles_genewise	CDS	5025821	5026019	.	+	.	phase "."; gene_id "SelU.7.selenocysteine"; transcript_id "SelU.7.selenocysteine"; Reference "SelU.7.selenocysteine.austrofundulus_limnaeus.GCF_001266775_1_Austrofundulus_limnaeus-1_0_genomic";
NW_013952402.1	selenoprofiles_genewise	CDS	5026109	5026200	.	+	.	phase "."; gene_id "SelU.7.selenocysteine"; transcript_id "SelU.7.selenocysteine"; Reference "SelU.7.selenocysteine.austrofundulus_limnaeus.GCF_001266775_1_Austrofundulus_limnaeus-1_0_genomic";
NW_013952402.1	selenoprofiles_genewise	CDS	5026274	5026414	.	+	.	phase "."; gene_id "SelU.7.selenocysteine"; transcript_id "SelU.7.selenocysteine"; Reference "SelU.7.selenocysteine.austrofundulus_limnaeus.GCF_001266775_1_Austrofundulus_limnaeus-1_0_genomic";
NW_013952402.1	selenoprofiles_genewise	CDS	5026702	5026866	.	+	.	phase "."; gene_id "SelU.7.selenocysteine"; transcript_id "SelU.7.selenocysteine"; Reference "SelU.7.selenocysteine.austrofundulus_limnaeus.GCF_001266775_1_Austrofundulus_limnaeus-1_0_genomic";
NW_013952402.1	selenoprofiles_genewise	CDS	5026975	5027070	.	+	.	phase "."; gene_id "SelU.7.selenocysteine"; transcript_id "SelU.7.selenocysteine"; Reference "SelU.7.selenocysteine.austrofundulus_limnaeus.GCF_001266775_1_Austrofundulus_limnaeus-1_0_genomic";
NW_013952402.1	selenoprofiles_secposition	Selenocysteine	5026183	5026185	.	+	.	phase "."; gene_id "Sec1:SelU.7.selenocysteine"; transcript_id "Sec1:SelU.7.selenocysteine"; Reference "SelU.7.selenocysteine.austrofundulus_limnaeus.GCF_001266775_1_Austrofundulus_limnaeus-1_0_genomic";
NW_013952450.1	selenoprofiles_genewise	CDS	1452587	1452779	.	+	.	phase "."; gene_id "SelU.10.selenocysteine"; transcript_id "SelU.10.selenocysteine"; Reference "SelU.10.selenocysteine.austrofundulus_limnaeus.GCF_001266775_1_Austrofundulus_limnaeus-1_0_genomic";
NW_013952450.1	selenoprofiles_genewise	CDS	1452918	1453009	.	+	.	phase "."; gene_id "SelU.10.selenocysteine"; transcript_id "SelU.10.selenocysteine"; Reference "SelU.10.selenocysteine.austrofundulus_limnaeus.GCF_001266775_1_Austrofundulus_limnaeus-1_0_genomic";
NW_013952450.1	selenoprofiles_genewise	CDS	1453612	1453752	.	+	.	phase "."; gene_id "SelU.10.selenocysteine"; transcript_id "SelU.10.selenocysteine"; Reference "SelU.10.selenocysteine.austrofundulus_limnaeus.GCF_001266775_1_Austrofundulus_limnaeus-1_0_genomic";
NW_013952450.1	selenoprofiles_genewise	CDS	1453851	1454015	.	+	.	phase "."; gene_id "SelU.10.selenocysteine"; transcript_id "SelU.10.selenocysteine"; Reference "SelU.10.selenocysteine.austrofundulus_limnaeus.GCF_001266775_1_Austrofundulus_limnaeus-1_0_genomic";
NW_013952450.1	selenoprofiles_genewise	CDS	1454092	1454166	.	+	.	phase "."; gene_id "SelU.10.selenocysteine"; transcript_id "SelU.10.selenocysteine"; Reference "SelU.10.selenocysteine.austrofundulus_limnaeus.GCF_001266775_1_Austrofundulus_limnaeus-1_0_genomic";
NW_013952450.1	selenoprofiles_secposition	Selenocysteine	1452992	1452994	.	+	.	phase "."; gene_id "Sec1:SelU.10.selenocysteine"; transcript_id "Sec1:SelU.10.selenocysteine"; Reference "SelU.10.selenocysteine.austrofundulus_limnaeus.GCF_001266775_1_Austrofundulus_limnaeus-1_0_genomic";
NW_013954938.1	selenoprofiles_exonerate	CDS	14361	14476	.	+	.	phase "."; gene_id "TR.5.selenocysteine"; transcript_id "TR.5.selenocysteine"; Reference "TR.5.selenocysteine.austrofundulus_limnaeus.GCF_001266775_1_Austrofundulus_limnaeus-1_0_genomic";
NW_013954938.1	selenoprofiles_exonerate	CDS	17977	18205	.	+	.	phase "."; gene_id "TR.5.selenocysteine"; transcript_id "TR.5.selenocysteine"; Reference "TR.5.selenocysteine.austrofundulus_limnaeus.GCF_001266775_1_Austrofundulus_limnaeus-1_0_genomic";
NW_013954938.1	selenoprofiles_exonerate	CDS	22404	22505	.	+	.	phase "."; gene_id "TR.5.selenocysteine"; transcript_id "TR.5.selenocysteine"; Reference "TR.5.selenocysteine.austrofundulus_limnaeus.GCF_001266775_1_Austrofundulus_limnaeus-1_0_genomic";
NW_013954938.1	selenoprofiles_exonerate	CDS	22604	22738	.	+	.	phase "."; gene_id "TR.5.selenocysteine"; transcript_id "TR.5.selenocysteine"; Reference "TR.5.selenocysteine.austrofundulus_limnaeus.GCF_001266775_1_Austrofundulus_limnaeus-1_0_genomic";
NW_013954938.1	selenoprofiles_exonerate	CDS	30961	31029	.	+	.	phase "."; gene_id "TR.5.selenocysteine"; transcript_id "TR.5.selenocysteine"; Reference "TR.5.selenocysteine.austrofundulus_limnaeus.GCF_001266775_1_Austrofundulus_limnaeus-1_0_genomic";
NW_013954938.1	selenoprofiles_secposition	Selenocysteine	31021	31023	.	+	.	phase "."; gene_id "Sec1:TR.5.selenocysteine"; transcript_id "Sec1:TR.5.selenocysteine"; Reference "TR.5.selenocysteine.austrofundulus_limnaeus.GCF_001266775_1_Austrofundulus_limnaeus-1_0_genomic";
NW_013952600.1	selenoprofiles_genewise	CDS	29702	29769	.	+	.	phase "."; gene_id "TR.8.selenocysteine"; transcript_id "TR.8.selenocysteine"; Reference "TR.8.selenocysteine.austrofundulus_limnaeus.GCF_001266775_1_Austrofundulus_limnaeus-1_0_genomic";
NW_013952600.1	selenoprofiles_genewise	CDS	29900	29978	.	+	.	phase "."; gene_id "TR.8.selenocysteine"; transcript_id "TR.8.selenocysteine"; Reference "TR.8.selenocysteine.austrofundulus_limnaeus.GCF_001266775_1_Austrofundulus_limnaeus-1_0_genomic";
NW_013952600.1	selenoprofiles_genewise	CDS	32926	32988	.	+	.	phase "."; gene_id "TR.8.selenocysteine"; transcript_id "TR.8.selenocysteine"; Reference "TR.8.selenocysteine.austrofundulus_limnaeus.GCF_001266775_1_Austrofundulus_limnaeus-1_0_genomic";
NW_013952600.1	selenoprofiles_genewise	CDS	33198	33266	.	+	.	phase "."; gene_id "TR.8.selenocysteine"; transcript_id "TR.8.selenocysteine"; Reference "TR.8.selenocysteine.austrofundulus_limnaeus.GCF_001266775_1_Austrofundulus_limnaeus-1_0_genomic";
NW_013952600.1	selenoprofiles_genewise	CDS	38915	39022	.	+	.	phase "."; gene_id "TR.8.selenocysteine"; transcript_id "TR.8.selenocysteine"; Reference "TR.8.selenocysteine.austrofundulus_limnaeus.GCF_001266775_1_Austrofundulus_limnaeus-1_0_genomic";
NW_013952600.1	selenoprofiles_genewise	CDS	39110	39288	.	+	.	phase "."; gene_id "TR.8.selenocysteine"; transcript_id "TR.8.selenocysteine"; Reference "TR.8.selenocysteine.austrofundulus_limnaeus.GCF_001266775_1_Austrofundulus_limnaeus-1_0_genomic";
NW_013952600.1	selenoprofiles_genewise	CDS	50207	50339	.	+	.	phase "."; gene_id "TR.8.selenocysteine"; transcript_id "TR.8.selenocysteine"; Reference "TR.8.selenocysteine.austrofundulus_limnaeus.GCF_001266775_1_Austrofundulus_limnaeus-1_0_genomic";
NW_013952600.1	selenoprofiles_genewise	CDS	52952	53047	.	+	.	phase "."; gene_id "TR.8.selenocysteine"; transcript_id "TR.8.selenocysteine"; Reference "TR.8.selenocysteine.austrofundulus_limnaeus.GCF_001266775_1_Austrofundulus_limnaeus-1_0_genomic";
NW_013952600.1	selenoprofiles_genewise	CDS	53640	53732	.	+	.	phase "."; gene_id "TR.8.selenocysteine"; transcript_id "TR.8.selenocysteine"; Reference "TR.8.selenocysteine.austrofundulus_limnaeus.GCF_001266775_1_Austrofundulus_limnaeus-1_0_genomic";
NW_013952600.1	selenoprofiles_genewise	CDS	55046	55117	.	+	.	phase "."; gene_id "TR.8.selenocysteine"; transcript_id "TR.8.selenocysteine"; Reference "TR.8.selenocysteine.austrofundulus_limnaeus.GCF_001266775_1_Austrofundulus_limnaeus-1_0_genomic";
NW_013952600.1	selenoprofiles_genewise	CDS	55411	55508	.	+	.	phase "."; gene_id "TR.8.selenocysteine"; transcript_id "TR.8.selenocysteine"; Reference "TR.8.selenocysteine.austrofundulus_limnaeus.GCF_001266775_1_Austrofundulus_limnaeus-1_0_genomic";
NW_013952600.1	selenoprofiles_genewise	CDS	56139	56268	.	+	.	phase "."; gene_id "TR.8.selenocysteine"; transcript_id "TR.8.selenocysteine"; Reference "TR.8.selenocysteine.austrofundulus_limnaeus.GCF_001266775_1_Austrofundulus_limnaeus-1_0_genomic";
NW_013952600.1	selenoprofiles_secposition	Selenocysteine	56260	56262	.	+	.	phase "."; gene_id "Sec1:TR.8.selenocysteine"; transcript_id "Sec1:TR.8.selenocysteine"; Reference "TR.8.selenocysteine.austrofundulus_limnaeus.GCF_001266775_1_Austrofundulus_limnaeus-1_0_genomic";
NW_013953321.1	selenoprofiles_genewise	CDS	140245	140447	.	-	.	phase "."; gene_id "SelT.1.selenocysteine"; transcript_id "SelT.1.selenocysteine"; Reference "SelT.1.selenocysteine.austrofundulus_limnaeus.GCF_001266775_1_Austrofundulus_limnaeus-1_0_genomic";
NW_013953321.1	selenoprofiles_genewise	CDS	139907	140017	.	-	.	phase "."; gene_id "SelT.1.selenocysteine"; transcript_id "SelT.1.selenocysteine"; Reference "SelT.1.selenocysteine.austrofundulus_limnaeus.GCF_001266775_1_Austrofundulus_limnaeus-1_0_genomic";
NW_013953321.1	selenoprofiles_genewise	CDS	139709	139835	.	-	.	phase "."; gene_id "SelT.1.selenocysteine"; transcript_id "SelT.1.selenocysteine"; Reference "SelT.1.selenocysteine.austrofundulus_limnaeus.GCF_001266775_1_Austrofundulus_limnaeus-1_0_genomic";
NW_013953321.1	selenoprofiles_genewise	CDS	139553	139640	.	-	.	phase "."; gene_id "SelT.1.selenocysteine"; transcript_id "SelT.1.selenocysteine"; Reference "SelT.1.selenocysteine.austrofundulus_limnaeus.GCF_001266775_1_Austrofundulus_limnaeus-1_0_genomic";
NW_013953321.1	selenoprofiles_genewise	CDS	137261	137382	.	-	.	phase "."; gene_id "SelT.1.selenocysteine"; transcript_id "SelT.1.selenocysteine"; Reference "SelT.1.selenocysteine.austrofundulus_limnaeus.GCF_001266775_1_Austrofundulus_limnaeus-1_0_genomic";
NW_013953321.1	selenoprofiles_secposition	Selenocysteine	140008	140010	.	-	.	phase "."; gene_id "Sec1:SelT.1.selenocysteine"; transcript_id "Sec1:SelT.1.selenocysteine"; Reference "SelT.1.selenocysteine.austrofundulus_limnaeus.GCF_001266775_1_Austrofundulus_limnaeus-1_0_genomic";
NW_013952408.1	selenoprofiles_genewise	CDS	4921633	4921766	.	+	.	phase "."; gene_id "SelT.7.selenocysteine"; transcript_id "SelT.7.selenocysteine"; Reference "SelT.7.selenocysteine.austrofundulus_limnaeus.GCF_001266775_1_Austrofundulus_limnaeus-1_0_genomic";
NW_013952408.1	selenoprofiles_genewise	CDS	4922803	4922913	.	+	.	phase "."; gene_id "SelT.7.selenocysteine"; transcript_id "SelT.7.selenocysteine"; Reference "SelT.7.selenocysteine.austrofundulus_limnaeus.GCF_001266775_1_Austrofundulus_limnaeus-1_0_genomic";
NW_013952408.1	selenoprofiles_genewise	CDS	4924311	4924437	.	+	.	phase "."; gene_id "SelT.7.selenocysteine"; transcript_id "SelT.7.selenocysteine"; Reference "SelT.7.selenocysteine.austrofundulus_limnaeus.GCF_001266775_1_Austrofundulus_limnaeus-1_0_genomic";
NW_013952408.1	selenoprofiles_genewise	CDS	4926097	4926184	.	+	.	phase "."; gene_id "SelT.7.selenocysteine"; transcript_id "SelT.7.selenocysteine"; Reference "SelT.7.selenocysteine.austrofundulus_limnaeus.GCF_001266775_1_Austrofundulus_limnaeus-1_0_genomic";
NW_013952408.1	selenoprofiles_genewise	CDS	4926411	4926535	.	+	.	phase "."; gene_id "SelT.7.selenocysteine"; transcript_id "SelT.7.selenocysteine"; Reference "SelT.7.selenocysteine.austrofundulus_limnaeus.GCF_001266775_1_Austrofundulus_limnaeus-1_0_genomic";
NW_013952408.1	selenoprofiles_secposition	Selenocysteine	4922810	4922812	.	+	.	phase "."; gene_id "Sec1:SelT.7.selenocysteine"; transcript_id "Sec1:SelT.7.selenocysteine"; Reference "SelT.7.selenocysteine.austrofundulus_limnaeus.GCF_001266775_1_Austrofundulus_limnaeus-1_0_genomic";
NW_013952406.1	selenoprofiles_exonerate	CDS	451381	451517	.	+	.	phase "."; gene_id "SelW.2.selenocysteine"; transcript_id "SelW.2.selenocysteine"; Reference "SelW.2.selenocysteine.austrofundulus_limnaeus.GCF_001266775_1_Austrofundulus_limnaeus-1_0_genomic";
NW_013952406.1	selenoprofiles_exonerate	CDS	451712	451809	.	+	.	phase "."; gene_id "SelW.2.selenocysteine"; transcript_id "SelW.2.selenocysteine"; Reference "SelW.2.selenocysteine.austrofundulus_limnaeus.GCF_001266775_1_Austrofundulus_limnaeus-1_0_genomic";
NW_013952406.1	selenoprofiles_exonerate	CDS	451955	452031	.	+	.	phase "."; gene_id "SelW.2.selenocysteine"; transcript_id "SelW.2.selenocysteine"; Reference "SelW.2.selenocysteine.austrofundulus_limnaeus.GCF_001266775_1_Austrofundulus_limnaeus-1_0_genomic";
NW_013952406.1	selenoprofiles_exonerate	CDS	452109	452192	.	+	.	phase "."; gene_id "SelW.2.selenocysteine"; transcript_id "SelW.2.selenocysteine"; Reference "SelW.2.selenocysteine.austrofundulus_limnaeus.GCF_001266775_1_Austrofundulus_limnaeus-1_0_genomic";
NW_013952406.1	selenoprofiles_secposition	Selenocysteine	451719	451721	.	+	.	phase "."; gene_id "Sec2:SelW.2.selenocysteine"; transcript_id "Sec2:SelW.2.selenocysteine"; Reference "SelW.2.selenocysteine.austrofundulus_limnaeus.GCF_001266775_1_Austrofundulus_limnaeus-1_0_genomic";
NW_013953763.1	selenoprofiles_genewise	CDS	5343	5463	.	+	.	phase "."; gene_id "SelW.6.selenocysteine"; transcript_id "SelW.6.selenocysteine"; Reference "SelW.6.selenocysteine.austrofundulus_limnaeus.GCF_001266775_1_Austrofundulus_limnaeus-1_0_genomic";
NW_013953763.1	selenoprofiles_genewise	CDS	5563	5768	.	+	.	phase "."; gene_id "SelW.6.selenocysteine"; transcript_id "SelW.6.selenocysteine"; Reference "SelW.6.selenocysteine.austrofundulus_limnaeus.GCF_001266775_1_Austrofundulus_limnaeus-1_0_genomic";
NW_013953763.1	selenoprofiles_secposition	Selenocysteine	5376	5378	.	+	.	phase "."; gene_id "Sec2:SelW.6.selenocysteine"; transcript_id "Sec2:SelW.6.selenocysteine"; Reference "SelW.6.selenocysteine.austrofundulus_limnaeus.GCF_001266775_1_Austrofundulus_limnaeus-1_0_genomic";
NC_045563.1	selenoprofiles_genewise	CDS	11623095	11623919	.	-	.	phase "."; gene_id "DI.1.selenocysteine"; transcript_id "DI.1.selenocysteine"; Reference "DI.1.selenocysteine.aythya_fuligula.GCF_009819795_1_bAytFul2_pri_genomic";
NC_045563.1	selenoprofiles_secposition	Selenocysteine	11623506	11623508	.	-	.	phase "."; gene_id "Sec1:DI.1.selenocysteine"; transcript_id "Sec1:DI.1.selenocysteine"; Reference "DI.1.selenocysteine.aythya_fuligula.GCF_009819795_1_bAytFul2_pri_genomic";
NC_045563.1	selenoprofiles_genewise	CDS	28323427	28323648	.	-	.	phase "."; gene_id "DI.3.selenocysteine"; transcript_id "DI.3.selenocysteine"; Reference "DI.3.selenocysteine.aythya_fuligula.GCF_009819795_1_bAytFul2_pri_genomic";
NC_045563.1	selenoprofiles_genewise	CDS	28311663	28312235	.	-	.	phase "."; gene_id "DI.3.selenocysteine"; transcript_id "DI.3.selenocysteine"; Reference "DI.3.selenocysteine.aythya_fuligula.GCF_009819795_1_bAytFul2_pri_genomic";
NC_045563.1	selenoprofiles_secposition	Selenocysteine	28312062	28312064	.	-	.	phase "."; gene_id "Sec1:DI.3.selenocysteine"; transcript_id "Sec1:DI.3.selenocysteine"; Reference "DI.3.selenocysteine.aythya_fuligula.GCF_009819795_1_bAytFul2_pri_genomic";
NC_045566.1	selenoprofiles_genewise	CDS	5429740	5430070	.	-	.	phase "."; gene_id "DI.5.selenocysteine"; transcript_id "DI.5.selenocysteine"; Reference "DI.5.selenocysteine.aythya_fuligula.GCF_009819795_1_bAytFul2_pri_genomic";
NC_045566.1	selenoprofiles_genewise	CDS	5428108	5428251	.	-	.	phase "."; gene_id "DI.5.selenocysteine"; transcript_id "DI.5.selenocysteine"; Reference "DI.5.selenocysteine.aythya_fuligula.GCF_009819795_1_bAytFul2_pri_genomic";
NC_045566.1	selenoprofiles_genewise	CDS	5426699	5426898	.	-	.	phase "."; gene_id "DI.5.selenocysteine"; transcript_id "DI.5.selenocysteine"; Reference "DI.5.selenocysteine.aythya_fuligula.GCF_009819795_1_bAytFul2_pri_genomic";
NC_045566.1	selenoprofiles_genewise	CDS	5426154	5426219	.	-	.	phase "."; gene_id "DI.5.selenocysteine"; transcript_id "DI.5.selenocysteine"; Reference "DI.5.selenocysteine.aythya_fuligula.GCF_009819795_1_bAytFul2_pri_genomic";
NC_045566.1	selenoprofiles_secposition	Selenocysteine	5428211	5428213	.	-	.	phase "."; gene_id "Sec1:DI.5.selenocysteine"; transcript_id "Sec1:DI.5.selenocysteine"; Reference "DI.5.selenocysteine.aythya_fuligula.GCF_009819795_1_bAytFul2_pri_genomic";
NC_045563.1	selenoprofiles_genewise	CDS	19555531	19556190	.	-	.	phase "."; gene_id "GPx.2.selenocysteine"; transcript_id "GPx.2.selenocysteine"; Reference "GPx.2.selenocysteine.aythya_fuligula.GCF_009819795_1_bAytFul2_pri_genomic";
NC_045563.1	selenoprofiles_genewise	CDS	19555082	19555432	.	-	.	phase "."; gene_id "GPx.2.selenocysteine"; transcript_id "GPx.2.selenocysteine"; Reference "GPx.2.selenocysteine.aythya_fuligula.GCF_009819795_1_bAytFul2_pri_genomic";
NC_045563.1	selenoprofiles_secposition	Selenocysteine	19555633	19555635	.	-	.	phase "."; gene_id "Sec1:GPx.2.selenocysteine"; transcript_id "Sec1:GPx.2.selenocysteine"; Reference "GPx.2.selenocysteine.aythya_fuligula.GCF_009819795_1_bAytFul2_pri_genomic";
NC_045568.1	selenoprofiles_genewise	CDS	6962093	6962320	.	-	.	phase "."; gene_id "GPx.4.selenocysteine"; transcript_id "GPx.4.selenocysteine"; Reference "GPx.4.selenocysteine.aythya_fuligula.GCF_009819795_1_bAytFul2_pri_genomic";
NC_045568.1	selenoprofiles_genewise	CDS	6961621	6961986	.	-	.	phase "."; gene_id "GPx.4.selenocysteine"; transcript_id "GPx.4.selenocysteine"; Reference "GPx.4.selenocysteine.aythya_fuligula.GCF_009819795_1_bAytFul2_pri_genomic";
NC_045568.1	selenoprofiles_secposition	Selenocysteine	6962198	6962200	.	-	.	phase "."; gene_id "Sec1:GPx.4.selenocysteine"; transcript_id "Sec1:GPx.4.selenocysteine"; Reference "GPx.4.selenocysteine.aythya_fuligula.GCF_009819795_1_bAytFul2_pri_genomic";
NC_045572.1	selenoprofiles_genewise	CDS	13933707	13933863	.	-	.	phase "."; gene_id "GPx.5.selenocysteine"; transcript_id "GPx.5.selenocysteine"; Reference "GPx.5.selenocysteine.aythya_fuligula.GCF_009819795_1_bAytFul2_pri_genomic";
NC_045572.1	selenoprofiles_genewise	CDS	13933475	13933592	.	-	.	phase "."; gene_id "GPx.5.selenocysteine"; transcript_id "GPx.5.selenocysteine"; Reference "GPx.5.selenocysteine.aythya_fuligula.GCF_009819795_1_bAytFul2_pri_genomic";
NC_045572.1	selenoprofiles_genewise	CDS	13933289	13933388	.	-	.	phase "."; gene_id "GPx.5.selenocysteine"; transcript_id "GPx.5.selenocysteine"; Reference "GPx.5.selenocysteine.aythya_fuligula.GCF_009819795_1_bAytFul2_pri_genomic";
NC_045572.1	selenoprofiles_genewise	CDS	13932984	13933190	.	-	.	phase "."; gene_id "GPx.5.selenocysteine"; transcript_id "GPx.5.selenocysteine"; Reference "GPx.5.selenocysteine.aythya_fuligula.GCF_009819795_1_bAytFul2_pri_genomic";
NC_045572.1	selenoprofiles_secposition	Selenocysteine	13933729	13933731	.	-	.	phase "."; gene_id "Sec1:GPx.5.selenocysteine"; transcript_id "Sec1:GPx.5.selenocysteine"; Reference "GPx.5.selenocysteine.aythya_fuligula.GCF_009819795_1_bAytFul2_pri_genomic";
NC_045584.1	selenoprofiles_exonerate	CDS	588424	588594	.	+	.	phase "."; gene_id "GPx.10.selenocysteine"; transcript_id "GPx.10.selenocysteine"; Reference "GPx.10.selenocysteine.aythya_fuligula.GCF_009819795_1_bAytFul2_pri_genomic";
NC_045584.1	selenoprofiles_exonerate	CDS	588718	588863	.	+	.	phase "."; gene_id "GPx.10.selenocysteine"; transcript_id "GPx.10.selenocysteine"; Reference "GPx.10.selenocysteine.aythya_fuligula.GCF_009819795_1_bAytFul2_pri_genomic";
NC_045584.1	selenoprofiles_exonerate	CDS	588980	589004	.	+	.	phase "."; gene_id "GPx.10.selenocysteine"; transcript_id "GPx.10.selenocysteine"; Reference "GPx.10.selenocysteine.aythya_fuligula.GCF_009819795_1_bAytFul2_pri_genomic";
NC_045584.1	selenoprofiles_exonerate	CDS	589250	589486	.	+	.	phase "."; gene_id "GPx.10.selenocysteine"; transcript_id "GPx.10.selenocysteine"; Reference "GPx.10.selenocysteine.aythya_fuligula.GCF_009819795_1_bAytFul2_pri_genomic";
NC_045584.1	selenoprofiles_secposition	Selenocysteine	588487	588489	.	+	.	phase "."; gene_id "Sec1:GPx.10.selenocysteine"; transcript_id "Sec1:GPx.10.selenocysteine"; Reference "GPx.10.selenocysteine.aythya_fuligula.GCF_009819795_1_bAytFul2_pri_genomic";
NC_045566.1	selenoprofiles_genewise	CDS	15426319	15426486	.	-	.	phase "."; gene_id "Sel15.1.selenocysteine"; transcript_id "Sel15.1.selenocysteine"; Reference "Sel15.1.selenocysteine.aythya_fuligula.GCF_009819795_1_bAytFul2_pri_genomic";
NC_045566.1	selenoprofiles_genewise	CDS	15417122	15417185	.	-	.	phase "."; gene_id "Sel15.1.selenocysteine"; transcript_id "Sel15.1.selenocysteine"; Reference "Sel15.1.selenocysteine.aythya_fuligula.GCF_009819795_1_bAytFul2_pri_genomic";
NC_045566.1	selenoprofiles_genewise	CDS	15410404	15410453	.	-	.	phase "."; gene_id "Sel15.1.selenocysteine"; transcript_id "Sel15.1.selenocysteine"; Reference "Sel15.1.selenocysteine.aythya_fuligula.GCF_009819795_1_bAytFul2_pri_genomic";
NC_045566.1	selenoprofiles_genewise	CDS	15408528	15408659	.	-	.	phase "."; gene_id "Sel15.1.selenocysteine"; transcript_id "Sel15.1.selenocysteine"; Reference "Sel15.1.selenocysteine.aythya_fuligula.GCF_009819795_1_bAytFul2_pri_genomic";
NC_045566.1	selenoprofiles_secposition	Selenocysteine	15417150	15417152	.	-	.	phase "."; gene_id "Sec1:Sel15.1.selenocysteine"; transcript_id "Sec1:Sel15.1.selenocysteine"; Reference "Sel15.1.selenocysteine.aythya_fuligula.GCF_009819795_1_bAytFul2_pri_genomic";
NC_045561.1	selenoprofiles_genewise	CDS	118183955	118184188	.	-	.	phase "."; gene_id "SelI.3.selenocysteine"; transcript_id "SelI.3.selenocysteine"; Reference "SelI.3.selenocysteine.aythya_fuligula.GCF_009819795_1_bAytFul2_pri_genomic";
NC_045561.1	selenoprofiles_genewise	CDS	118176616	118176684	.	-	.	phase "."; gene_id "SelI.3.selenocysteine"; transcript_id "SelI.3.selenocysteine"; Reference "SelI.3.selenocysteine.aythya_fuligula.GCF_009819795_1_bAytFul2_pri_genomic";
NC_045561.1	selenoprofiles_genewise	CDS	118176167	118176275	.	-	.	phase "."; gene_id "SelI.3.selenocysteine"; transcript_id "SelI.3.selenocysteine"; Reference "SelI.3.selenocysteine.aythya_fuligula.GCF_009819795_1_bAytFul2_pri_genomic";
NC_045561.1	selenoprofiles_genewise	CDS	118174307	118174381	.	-	.	phase "."; gene_id "SelI.3.selenocysteine"; transcript_id "SelI.3.selenocysteine"; Reference "SelI.3.selenocysteine.aythya_fuligula.GCF_009819795_1_bAytFul2_pri_genomic";
NC_045561.1	selenoprofiles_genewise	CDS	118173550	118173812	.	-	.	phase "."; gene_id "SelI.3.selenocysteine"; transcript_id "SelI.3.selenocysteine"; Reference "SelI.3.selenocysteine.aythya_fuligula.GCF_009819795_1_bAytFul2_pri_genomic";
NC_045561.1	selenoprofiles_genewise	CDS	118172177	118172285	.	-	.	phase "."; gene_id "SelI.3.selenocysteine"; transcript_id "SelI.3.selenocysteine"; Reference "SelI.3.selenocysteine.aythya_fuligula.GCF_009819795_1_bAytFul2_pri_genomic";
NC_045561.1	selenoprofiles_genewise	CDS	118170618	118170666	.	-	.	phase "."; gene_id "SelI.3.selenocysteine"; transcript_id "SelI.3.selenocysteine"; Reference "SelI.3.selenocysteine.aythya_fuligula.GCF_009819795_1_bAytFul2_pri_genomic";
NC_045561.1	selenoprofiles_genewise	CDS	118169992	118170172	.	-	.	phase "."; gene_id "SelI.3.selenocysteine"; transcript_id "SelI.3.selenocysteine"; Reference "SelI.3.selenocysteine.aythya_fuligula.GCF_009819795_1_bAytFul2_pri_genomic";
NC_045561.1	selenoprofiles_genewise	CDS	118169045	118169227	.	-	.	phase "."; gene_id "SelI.3.selenocysteine"; transcript_id "SelI.3.selenocysteine"; Reference "SelI.3.selenocysteine.aythya_fuligula.GCF_009819795_1_bAytFul2_pri_genomic";
NC_045561.1	selenoprofiles_genewise	CDS	118166932	118167048	.	-	.	phase "."; gene_id "SelI.3.selenocysteine"; transcript_id "SelI.3.selenocysteine"; Reference "SelI.3.selenocysteine.aythya_fuligula.GCF_009819795_1_bAytFul2_pri_genomic";
NC_045561.1	selenoprofiles_secposition	Selenocysteine	118166983	118166985	.	-	.	phase "."; gene_id "Sec1:SelI.3.selenocysteine"; transcript_id "Sec1:SelI.3.selenocysteine"; Reference "SelI.3.selenocysteine.aythya_fuligula.GCF_009819795_1_bAytFul2_pri_genomic";
NC_045568.1	selenoprofiles_genewise	CDS	1788625	1788734	.	+	.	phase "."; gene_id "SelK.2.selenocysteine"; transcript_id "SelK.2.selenocysteine"; Reference "SelK.2.selenocysteine.aythya_fuligula.GCF_009819795_1_bAytFul2_pri_genomic";
NC_045568.1	selenoprofiles_genewise	CDS	1789483	1789560	.	+	.	phase "."; gene_id "SelK.2.selenocysteine"; transcript_id "SelK.2.selenocysteine"; Reference "SelK.2.selenocysteine.aythya_fuligula.GCF_009819795_1_bAytFul2_pri_genomic";
NC_045568.1	selenoprofiles_genewise	CDS	1790178	1790274	.	+	.	phase "."; gene_id "SelK.2.selenocysteine"; transcript_id "SelK.2.selenocysteine"; Reference "SelK.2.selenocysteine.aythya_fuligula.GCF_009819795_1_bAytFul2_pri_genomic";
NC_045568.1	selenoprofiles_secposition	Selenocysteine	1790263	1790265	.	+	.	phase "."; gene_id "Sec1:SelK.2.selenocysteine"; transcript_id "Sec1:SelK.2.selenocysteine"; Reference "SelK.2.selenocysteine.aythya_fuligula.GCF_009819795_1_bAytFul2_pri_genomic";
NC_045575.1	selenoprofiles_exonerate	CDS	4129392	4129430	.	-	.	phase "."; gene_id "SelM.2.selenocysteine"; transcript_id "SelM.2.selenocysteine"; Reference "SelM.2.selenocysteine.aythya_fuligula.GCF_009819795_1_bAytFul2_pri_genomic";
NC_045575.1	selenoprofiles_exonerate	CDS	4129274	4129308	.	-	.	phase "."; gene_id "SelM.2.selenocysteine"; transcript_id "SelM.2.selenocysteine"; Reference "SelM.2.selenocysteine.aythya_fuligula.GCF_009819795_1_bAytFul2_pri_genomic";
NC_045575.1	selenoprofiles_exonerate	CDS	4128571	4128649	.	-	.	phase "."; gene_id "SelM.2.selenocysteine"; transcript_id "SelM.2.selenocysteine"; Reference "SelM.2.selenocysteine.aythya_fuligula.GCF_009819795_1_bAytFul2_pri_genomic";
NC_045575.1	selenoprofiles_exonerate	CDS	4128272	4128484	.	-	.	phase "."; gene_id "SelM.2.selenocysteine"; transcript_id "SelM.2.selenocysteine"; Reference "SelM.2.selenocysteine.aythya_fuligula.GCF_009819795_1_bAytFul2_pri_genomic";
NC_045575.1	selenoprofiles_secposition	Selenocysteine	4129413	4129415	.	-	.	phase "."; gene_id "Sec1:SelM.2.selenocysteine"; transcript_id "Sec1:SelM.2.selenocysteine"; Reference "SelM.2.selenocysteine.aythya_fuligula.GCF_009819795_1_bAytFul2_pri_genomic";
NC_045581.1	selenoprofiles_genewise	CDS	7433199	7433306	.	+	.	phase "."; gene_id "SelN.2.selenocysteine"; transcript_id "SelN.2.selenocysteine"; Reference "SelN.2.selenocysteine.aythya_fuligula.GCF_009819795_1_bAytFul2_pri_genomic";
NC_045581.1	selenoprofiles_genewise	CDS	7437996	7438113	.	+	.	phase "."; gene_id "SelN.2.selenocysteine"; transcript_id "SelN.2.selenocysteine"; Reference "SelN.2.selenocysteine.aythya_fuligula.GCF_009819795_1_bAytFul2_pri_genomic";
NC_045581.1	selenoprofiles_genewise	CDS	7438925	7439055	.	+	.	phase "."; gene_id "SelN.2.selenocysteine"; transcript_id "SelN.2.selenocysteine"; Reference "SelN.2.selenocysteine.aythya_fuligula.GCF_009819795_1_bAytFul2_pri_genomic";
NC_045581.1	selenoprofiles_genewise	CDS	7439528	7439740	.	+	.	phase "."; gene_id "SelN.2.selenocysteine"; transcript_id "SelN.2.selenocysteine"; Reference "SelN.2.selenocysteine.aythya_fuligula.GCF_009819795_1_bAytFul2_pri_genomic";
NC_045581.1	selenoprofiles_genewise	CDS	7440618	7440742	.	+	.	phase "."; gene_id "SelN.2.selenocysteine"; transcript_id "SelN.2.selenocysteine"; Reference "SelN.2.selenocysteine.aythya_fuligula.GCF_009819795_1_bAytFul2_pri_genomic";
NC_045581.1	selenoprofiles_genewise	CDS	7441549	7441686	.	+	.	phase "."; gene_id "SelN.2.selenocysteine"; transcript_id "SelN.2.selenocysteine"; Reference "SelN.2.selenocysteine.aythya_fuligula.GCF_009819795_1_bAytFul2_pri_genomic";
NC_045581.1	selenoprofiles_genewise	CDS	7442407	7442488	.	+	.	phase "."; gene_id "SelN.2.selenocysteine"; transcript_id "SelN.2.selenocysteine"; Reference "SelN.2.selenocysteine.aythya_fuligula.GCF_009819795_1_bAytFul2_pri_genomic";
NC_045581.1	selenoprofiles_genewise	CDS	7443481	7443669	.	+	.	phase "."; gene_id "SelN.2.selenocysteine"; transcript_id "SelN.2.selenocysteine"; Reference "SelN.2.selenocysteine.aythya_fuligula.GCF_009819795_1_bAytFul2_pri_genomic";
NC_045581.1	selenoprofiles_genewise	CDS	7444945	7445050	.	+	.	phase "."; gene_id "SelN.2.selenocysteine"; transcript_id "SelN.2.selenocysteine"; Reference "SelN.2.selenocysteine.aythya_fuligula.GCF_009819795_1_bAytFul2_pri_genomic";
NC_045581.1	selenoprofiles_genewise	CDS	7445890	7446002	.	+	.	phase "."; gene_id "SelN.2.selenocysteine"; transcript_id "SelN.2.selenocysteine"; Reference "SelN.2.selenocysteine.aythya_fuligula.GCF_009819795_1_bAytFul2_pri_genomic";
NC_045581.1	selenoprofiles_genewise	CDS	7446675	7446776	.	+	.	phase "."; gene_id "SelN.2.selenocysteine"; transcript_id "SelN.2.selenocysteine"; Reference "SelN.2.selenocysteine.aythya_fuligula.GCF_009819795_1_bAytFul2_pri_genomic";
NC_045581.1	selenoprofiles_genewise	CDS	7447973	7448143	.	+	.	phase "."; gene_id "SelN.2.selenocysteine"; transcript_id "SelN.2.selenocysteine"; Reference "SelN.2.selenocysteine.aythya_fuligula.GCF_009819795_1_bAytFul2_pri_genomic";
NC_045581.1	selenoprofiles_secposition	Selenocysteine	7445047	7445049	.	+	.	phase "."; gene_id "Sec1:SelN.2.selenocysteine"; transcript_id "Sec1:SelN.2.selenocysteine"; Reference "SelN.2.selenocysteine.aythya_fuligula.GCF_009819795_1_bAytFul2_pri_genomic";
NC_045559.1	selenoprofiles_genewise	CDS	21340957	21341549	.	+	.	phase "."; gene_id "SelO.3.selenocysteine"; transcript_id "SelO.3.selenocysteine"; Reference "SelO.3.selenocysteine.aythya_fuligula.GCF_009819795_1_bAytFul2_pri_genomic";
NC_045559.1	selenoprofiles_genewise	CDS	21342446	21342649	.	+	.	phase "."; gene_id "SelO.3.selenocysteine"; transcript_id "SelO.3.selenocysteine"; Reference "SelO.3.selenocysteine.aythya_fuligula.GCF_009819795_1_bAytFul2_pri_genomic";
NC_045559.1	selenoprofiles_genewise	CDS	21343614	21343794	.	+	.	phase "."; gene_id "SelO.3.selenocysteine"; transcript_id "SelO.3.selenocysteine"; Reference "SelO.3.selenocysteine.aythya_fuligula.GCF_009819795_1_bAytFul2_pri_genomic";
NC_045559.1	selenoprofiles_genewise	CDS	21347131	21347261	.	+	.	phase "."; gene_id "SelO.3.selenocysteine"; transcript_id "SelO.3.selenocysteine"; Reference "SelO.3.selenocysteine.aythya_fuligula.GCF_009819795_1_bAytFul2_pri_genomic";
NC_045559.1	selenoprofiles_genewise	CDS	21347612	21347892	.	+	.	phase "."; gene_id "SelO.3.selenocysteine"; transcript_id "SelO.3.selenocysteine"; Reference "SelO.3.selenocysteine.aythya_fuligula.GCF_009819795_1_bAytFul2_pri_genomic";
NC_045559.1	selenoprofiles_genewise	CDS	21348241	21348391	.	+	.	phase "."; gene_id "SelO.3.selenocysteine"; transcript_id "SelO.3.selenocysteine"; Reference "SelO.3.selenocysteine.aythya_fuligula.GCF_009819795_1_bAytFul2_pri_genomic";
NC_045559.1	selenoprofiles_genewise	CDS	21349960	21350145	.	+	.	phase "."; gene_id "SelO.3.selenocysteine"; transcript_id "SelO.3.selenocysteine"; Reference "SelO.3.selenocysteine.aythya_fuligula.GCF_009819795_1_bAytFul2_pri_genomic";
NC_045559.1	selenoprofiles_genewise	CDS	21351236	21351392	.	+	.	phase "."; gene_id "SelO.3.selenocysteine"; transcript_id "SelO.3.selenocysteine"; Reference "SelO.3.selenocysteine.aythya_fuligula.GCF_009819795_1_bAytFul2_pri_genomic";
NC_045559.1	selenoprofiles_genewise	CDS	21352026	21352220	.	+	.	phase "."; gene_id "SelO.3.selenocysteine"; transcript_id "SelO.3.selenocysteine"; Reference "SelO.3.selenocysteine.aythya_fuligula.GCF_009819795_1_bAytFul2_pri_genomic";
NC_045559.1	selenoprofiles_secposition	Selenocysteine	21352209	21352211	.	+	.	phase "."; gene_id "Sec1:SelO.3.selenocysteine"; transcript_id "Sec1:SelO.3.selenocysteine"; Reference "SelO.3.selenocysteine.aythya_fuligula.GCF_009819795_1_bAytFul2_pri_genomic";
NC_045566.1	selenoprofiles_genewise	CDS	9965801	9966003	.	+	.	phase "."; gene_id "SelP.3.selenocysteine"; transcript_id "SelP.3.selenocysteine"; Reference "SelP.3.selenocysteine.aythya_fuligula.GCF_009819795_1_bAytFul2_pri_genomic";
NC_045566.1	selenoprofiles_genewise	CDS	9966095	9966307	.	+	.	phase "."; gene_id "SelP.3.selenocysteine"; transcript_id "SelP.3.selenocysteine"; Reference "SelP.3.selenocysteine.aythya_fuligula.GCF_009819795_1_bAytFul2_pri_genomic";
NC_045566.1	selenoprofiles_genewise	CDS	9966424	9966559	.	+	.	phase "."; gene_id "SelP.3.selenocysteine"; transcript_id "SelP.3.selenocysteine"; Reference "SelP.3.selenocysteine.aythya_fuligula.GCF_009819795_1_bAytFul2_pri_genomic";
NC_045566.1	selenoprofiles_genewise	CDS	9967125	9967367	.	+	.	phase "."; gene_id "SelP.3.selenocysteine"; transcript_id "SelP.3.selenocysteine"; Reference "SelP.3.selenocysteine.aythya_fuligula.GCF_009819795_1_bAytFul2_pri_genomic";
NC_045566.1	selenoprofiles_secposition	Selenocysteine	9965975	9965977	.	+	.	phase "."; gene_id "Sec1:SelP.3.selenocysteine"; transcript_id "Sec1:SelP.3.selenocysteine"; Reference "SelP.3.selenocysteine.aythya_fuligula.GCF_009819795_1_bAytFul2_pri_genomic";
NC_045593.1	selenoprofiles_genewise	CDS	15589783	15589973	.	-	.	phase "."; gene_id "SelP.4.selenocysteine"; transcript_id "SelP.4.selenocysteine"; Reference "SelP.4.selenocysteine.aythya_fuligula.GCF_009819795_1_bAytFul2_pri_genomic";
NC_045593.1	selenoprofiles_genewise	CDS	15587078	15587290	.	-	.	phase "."; gene_id "SelP.4.selenocysteine"; transcript_id "SelP.4.selenocysteine"; Reference "SelP.4.selenocysteine.aythya_fuligula.GCF_009819795_1_bAytFul2_pri_genomic";
NC_045593.1	selenoprofiles_genewise	CDS	15585028	15585307	.	-	.	phase "."; gene_id "SelP.4.selenocysteine"; transcript_id "SelP.4.selenocysteine"; Reference "SelP.4.selenocysteine.aythya_fuligula.GCF_009819795_1_bAytFul2_pri_genomic";
NC_045593.1	selenoprofiles_secposition	Selenocysteine	15589809	15589811	.	-	.	phase "."; gene_id "Sec1:SelP.4.selenocysteine"; transcript_id "Sec1:SelP.4.selenocysteine"; Reference "SelP.4.selenocysteine.aythya_fuligula.GCF_009819795_1_bAytFul2_pri_genomic";
NC_045573.1	selenoprofiles_genewise	CDS	1642465	1642519	.	+	.	phase "."; gene_id "SelR.1.selenocysteine"; transcript_id "SelR.1.selenocysteine"; Reference "SelR.1.selenocysteine.aythya_fuligula.GCF_009819795_1_bAytFul2_pri_genomic";
NC_045573.1	selenoprofiles_genewise	CDS	1642877	1643019	.	+	.	phase "."; gene_id "SelR.1.selenocysteine"; transcript_id "SelR.1.selenocysteine"; Reference "SelR.1.selenocysteine.aythya_fuligula.GCF_009819795_1_bAytFul2_pri_genomic";
NC_045573.1	selenoprofiles_genewise	CDS	1643118	1643546	.	+	.	phase "."; gene_id "SelR.1.selenocysteine"; transcript_id "SelR.1.selenocysteine"; Reference "SelR.1.selenocysteine.aythya_fuligula.GCF_009819795_1_bAytFul2_pri_genomic";
NC_045573.1	selenoprofiles_secposition	Selenocysteine	1643196	1643198	.	+	.	phase "."; gene_id "Sec1:SelR.1.selenocysteine"; transcript_id "Sec1:SelR.1.selenocysteine"; Reference "SelR.1.selenocysteine.aythya_fuligula.GCF_009819795_1_bAytFul2_pri_genomic";
NC_045569.1	selenoprofiles_exonerate	CDS	18736677	18736839	.	-	.	phase "."; gene_id "SelS.5.selenocysteine"; transcript_id "SelS.5.selenocysteine"; Reference "SelS.5.selenocysteine.aythya_fuligula.GCF_009819795_1_bAytFul2_pri_genomic";
NC_045569.1	selenoprofiles_exonerate	CDS	18735444	18735550	.	-	.	phase "."; gene_id "SelS.5.selenocysteine"; transcript_id "SelS.5.selenocysteine"; Reference "SelS.5.selenocysteine.aythya_fuligula.GCF_009819795_1_bAytFul2_pri_genomic";
NC_045569.1	selenoprofiles_exonerate	CDS	18734873	18734962	.	-	.	phase "."; gene_id "SelS.5.selenocysteine"; transcript_id "SelS.5.selenocysteine"; Reference "SelS.5.selenocysteine.aythya_fuligula.GCF_009819795_1_bAytFul2_pri_genomic";
NC_045569.1	selenoprofiles_exonerate	CDS	18734691	18734769	.	-	.	phase "."; gene_id "SelS.5.selenocysteine"; transcript_id "SelS.5.selenocysteine"; Reference "SelS.5.selenocysteine.aythya_fuligula.GCF_009819795_1_bAytFul2_pri_genomic";
NC_045569.1	selenoprofiles_exonerate	CDS	18732646	18732731	.	-	.	phase "."; gene_id "SelS.5.selenocysteine"; transcript_id "SelS.5.selenocysteine"; Reference "SelS.5.selenocysteine.aythya_fuligula.GCF_009819795_1_bAytFul2_pri_genomic";
NC_045569.1	selenoprofiles_secposition	Selenocysteine	18732652	18732654	.	-	.	phase "."; gene_id "Sec1:SelS.5.selenocysteine"; transcript_id "Sec1:SelS.5.selenocysteine"; Reference "SelS.5.selenocysteine.aythya_fuligula.GCF_009819795_1_bAytFul2_pri_genomic";
NC_045565.1	selenoprofiles_genewise	CDS	11385908	11386127	.	-	.	phase "."; gene_id "SelU.7.selenocysteine"; transcript_id "SelU.7.selenocysteine"; Reference "SelU.7.selenocysteine.aythya_fuligula.GCF_009819795_1_bAytFul2_pri_genomic";
NC_045565.1	selenoprofiles_genewise	CDS	11385311	11385402	.	-	.	phase "."; gene_id "SelU.7.selenocysteine"; transcript_id "SelU.7.selenocysteine"; Reference "SelU.7.selenocysteine.aythya_fuligula.GCF_009819795_1_bAytFul2_pri_genomic";
NC_045565.1	selenoprofiles_genewise	CDS	11381683	11381823	.	-	.	phase "."; gene_id "SelU.7.selenocysteine"; transcript_id "SelU.7.selenocysteine"; Reference "SelU.7.selenocysteine.aythya_fuligula.GCF_009819795_1_bAytFul2_pri_genomic";
NC_045565.1	selenoprofiles_genewise	CDS	11380540	11380704	.	-	.	phase "."; gene_id "SelU.7.selenocysteine"; transcript_id "SelU.7.selenocysteine"; Reference "SelU.7.selenocysteine.aythya_fuligula.GCF_009819795_1_bAytFul2_pri_genomic";
NC_045565.1	selenoprofiles_genewise	CDS	11380286	11380396	.	-	.	phase "."; gene_id "SelU.7.selenocysteine"; transcript_id "SelU.7.selenocysteine"; Reference "SelU.7.selenocysteine.aythya_fuligula.GCF_009819795_1_bAytFul2_pri_genomic";
NC_045565.1	selenoprofiles_secposition	Selenocysteine	11385326	11385328	.	-	.	phase "."; gene_id "Sec1:SelU.7.selenocysteine"; transcript_id "Sec1:SelU.7.selenocysteine"; Reference "SelU.7.selenocysteine.aythya_fuligula.GCF_009819795_1_bAytFul2_pri_genomic";
NC_045568.1	selenoprofiles_genewise	CDS	11444621	11445067	.	+	.	phase "."; gene_id "TR.10.selenocysteine"; transcript_id "TR.10.selenocysteine"; Reference "TR.10.selenocysteine.aythya_fuligula.GCF_009819795_1_bAytFul2_pri_genomic";
NC_045568.1	selenoprofiles_genewise	CDS	11451540	11451600	.	+	.	phase "."; gene_id "TR.10.selenocysteine"; transcript_id "TR.10.selenocysteine"; Reference "TR.10.selenocysteine.aythya_fuligula.GCF_009819795_1_bAytFul2_pri_genomic";
NC_045568.1	selenoprofiles_genewise	CDS	11452563	11452672	.	+	.	phase "."; gene_id "TR.10.selenocysteine"; transcript_id "TR.10.selenocysteine"; Reference "TR.10.selenocysteine.aythya_fuligula.GCF_009819795_1_bAytFul2_pri_genomic";
NC_045568.1	selenoprofiles_genewise	CDS	11453251	11453364	.	+	.	phase "."; gene_id "TR.10.selenocysteine"; transcript_id "TR.10.selenocysteine"; Reference "TR.10.selenocysteine.aythya_fuligula.GCF_009819795_1_bAytFul2_pri_genomic";
NC_045568.1	selenoprofiles_genewise	CDS	11454714	11454786	.	+	.	phase "."; gene_id "TR.10.selenocysteine"; transcript_id "TR.10.selenocysteine"; Reference "TR.10.selenocysteine.aythya_fuligula.GCF_009819795_1_bAytFul2_pri_genomic";
NC_045568.1	selenoprofiles_genewise	CDS	11455602	11455721	.	+	.	phase "."; gene_id "TR.10.selenocysteine"; transcript_id "TR.10.selenocysteine"; Reference "TR.10.selenocysteine.aythya_fuligula.GCF_009819795_1_bAytFul2_pri_genomic";
NC_045568.1	selenoprofiles_genewise	CDS	11456086	11456228	.	+	.	phase "."; gene_id "TR.10.selenocysteine"; transcript_id "TR.10.selenocysteine"; Reference "TR.10.selenocysteine.aythya_fuligula.GCF_009819795_1_bAytFul2_pri_genomic";
NC_045568.1	selenoprofiles_genewise	CDS	11457303	11457418	.	+	.	phase "."; gene_id "TR.10.selenocysteine"; transcript_id "TR.10.selenocysteine"; Reference "TR.10.selenocysteine.aythya_fuligula.GCF_009819795_1_bAytFul2_pri_genomic";
NC_045568.1	selenoprofiles_genewise	CDS	11457520	11457729	.	+	.	phase "."; gene_id "TR.10.selenocysteine"; transcript_id "TR.10.selenocysteine"; Reference "TR.10.selenocysteine.aythya_fuligula.GCF_009819795_1_bAytFul2_pri_genomic";
NC_045568.1	selenoprofiles_genewise	CDS	11457955	11458066	.	+	.	phase "."; gene_id "TR.10.selenocysteine"; transcript_id "TR.10.selenocysteine"; Reference "TR.10.selenocysteine.aythya_fuligula.GCF_009819795_1_bAytFul2_pri_genomic";
NC_045568.1	selenoprofiles_genewise	CDS	11458529	11458605	.	+	.	phase "."; gene_id "TR.10.selenocysteine"; transcript_id "TR.10.selenocysteine"; Reference "TR.10.selenocysteine.aythya_fuligula.GCF_009819795_1_bAytFul2_pri_genomic";
NC_045568.1	selenoprofiles_genewise	CDS	11459577	11459733	.	+	.	phase "."; gene_id "TR.10.selenocysteine"; transcript_id "TR.10.selenocysteine"; Reference "TR.10.selenocysteine.aythya_fuligula.GCF_009819795_1_bAytFul2_pri_genomic";
NC_045568.1	selenoprofiles_genewise	CDS	11459929	11460036	.	+	.	phase "."; gene_id "TR.10.selenocysteine"; transcript_id "TR.10.selenocysteine"; Reference "TR.10.selenocysteine.aythya_fuligula.GCF_009819795_1_bAytFul2_pri_genomic";
NC_045568.1	selenoprofiles_genewise	CDS	11460888	11460983	.	+	.	phase "."; gene_id "TR.10.selenocysteine"; transcript_id "TR.10.selenocysteine"; Reference "TR.10.selenocysteine.aythya_fuligula.GCF_009819795_1_bAytFul2_pri_genomic";
NC_045568.1	selenoprofiles_genewise	CDS	11462159	11462293	.	+	.	phase "."; gene_id "TR.10.selenocysteine"; transcript_id "TR.10.selenocysteine"; Reference "TR.10.selenocysteine.aythya_fuligula.GCF_009819795_1_bAytFul2_pri_genomic";
NC_045568.1	selenoprofiles_genewise	CDS	11462584	11462652	.	+	.	phase "."; gene_id "TR.10.selenocysteine"; transcript_id "TR.10.selenocysteine"; Reference "TR.10.selenocysteine.aythya_fuligula.GCF_009819795_1_bAytFul2_pri_genomic";
NC_045568.1	selenoprofiles_secposition	Selenocysteine	11462644	11462646	.	+	.	phase "."; gene_id "Sec1:TR.10.selenocysteine"; transcript_id "Sec1:TR.10.selenocysteine"; Reference "TR.10.selenocysteine.aythya_fuligula.GCF_009819795_1_bAytFul2_pri_genomic";
NC_045559.1	selenoprofiles_genewise	CDS	58151994	58152158	.	-	.	phase "."; gene_id "TR.21.selenocysteine"; transcript_id "TR.21.selenocysteine"; Reference "TR.21.selenocysteine.aythya_fuligula.GCF_009819795_1_bAytFul2_pri_genomic";
NC_045559.1	selenoprofiles_genewise	CDS	58149251	58149323	.	-	.	phase "."; gene_id "TR.21.selenocysteine"; transcript_id "TR.21.selenocysteine"; Reference "TR.21.selenocysteine.aythya_fuligula.GCF_009819795_1_bAytFul2_pri_genomic";
NC_045559.1	selenoprofiles_genewise	CDS	58149015	58149134	.	-	.	phase "."; gene_id "TR.21.selenocysteine"; transcript_id "TR.21.selenocysteine"; Reference "TR.21.selenocysteine.aythya_fuligula.GCF_009819795_1_bAytFul2_pri_genomic";
NC_045559.1	selenoprofiles_genewise	CDS	58147993	58148135	.	-	.	phase "."; gene_id "TR.21.selenocysteine"; transcript_id "TR.21.selenocysteine"; Reference "TR.21.selenocysteine.aythya_fuligula.GCF_009819795_1_bAytFul2_pri_genomic";
NC_045559.1	selenoprofiles_genewise	CDS	58147751	58147866	.	-	.	phase "."; gene_id "TR.21.selenocysteine"; transcript_id "TR.21.selenocysteine"; Reference "TR.21.selenocysteine.aythya_fuligula.GCF_009819795_1_bAytFul2_pri_genomic";
NC_045559.1	selenoprofiles_genewise	CDS	58145754	58145979	.	-	.	phase "."; gene_id "TR.21.selenocysteine"; transcript_id "TR.21.selenocysteine"; Reference "TR.21.selenocysteine.aythya_fuligula.GCF_009819795_1_bAytFul2_pri_genomic";
NC_045559.1	selenoprofiles_genewise	CDS	58143303	58143395	.	-	.	phase "."; gene_id "TR.21.selenocysteine"; transcript_id "TR.21.selenocysteine"; Reference "TR.21.selenocysteine.aythya_fuligula.GCF_009819795_1_bAytFul2_pri_genomic";
NC_045559.1	selenoprofiles_genewise	CDS	58141545	58141621	.	-	.	phase "."; gene_id "TR.21.selenocysteine"; transcript_id "TR.21.selenocysteine"; Reference "TR.21.selenocysteine.aythya_fuligula.GCF_009819795_1_bAytFul2_pri_genomic";
NC_045559.1	selenoprofiles_genewise	CDS	58139648	58139804	.	-	.	phase "."; gene_id "TR.21.selenocysteine"; transcript_id "TR.21.selenocysteine"; Reference "TR.21.selenocysteine.aythya_fuligula.GCF_009819795_1_bAytFul2_pri_genomic";
NC_045559.1	selenoprofiles_genewise	CDS	58137812	58137919	.	-	.	phase "."; gene_id "TR.21.selenocysteine"; transcript_id "TR.21.selenocysteine"; Reference "TR.21.selenocysteine.aythya_fuligula.GCF_009819795_1_bAytFul2_pri_genomic";
NC_045559.1	selenoprofiles_genewise	CDS	58136325	58136420	.	-	.	phase "."; gene_id "TR.21.selenocysteine"; transcript_id "TR.21.selenocysteine"; Reference "TR.21.selenocysteine.aythya_fuligula.GCF_009819795_1_bAytFul2_pri_genomic";
NC_045559.1	selenoprofiles_genewise	CDS	58134100	58134234	.	-	.	phase "."; gene_id "TR.21.selenocysteine"; transcript_id "TR.21.selenocysteine"; Reference "TR.21.selenocysteine.aythya_fuligula.GCF_009819795_1_bAytFul2_pri_genomic";
NC_045559.1	selenoprofiles_genewise	CDS	58130824	58130892	.	-	.	phase "."; gene_id "TR.21.selenocysteine"; transcript_id "TR.21.selenocysteine"; Reference "TR.21.selenocysteine.aythya_fuligula.GCF_009819795_1_bAytFul2_pri_genomic";
NC_045559.1	selenoprofiles_secposition	Selenocysteine	58130830	58130832	.	-	.	phase "."; gene_id "Sec1:TR.21.selenocysteine"; transcript_id "Sec1:TR.21.selenocysteine"; Reference "TR.21.selenocysteine.aythya_fuligula.GCF_009819795_1_bAytFul2_pri_genomic";
NC_045575.1	selenoprofiles_genewise	CDS	10841307	10841382	.	-	.	phase "."; gene_id "TR.34.selenocysteine"; transcript_id "TR.34.selenocysteine"; Reference "TR.34.selenocysteine.aythya_fuligula.GCF_009819795_1_bAytFul2_pri_genomic";
NC_045575.1	selenoprofiles_genewise	CDS	10840136	10840201	.	-	.	phase "."; gene_id "TR.34.selenocysteine"; transcript_id "TR.34.selenocysteine"; Reference "TR.34.selenocysteine.aythya_fuligula.GCF_009819795_1_bAytFul2_pri_genomic";
NC_045575.1	selenoprofiles_genewise	CDS	10839373	10839429	.	-	.	phase "."; gene_id "TR.34.selenocysteine"; transcript_id "TR.34.selenocysteine"; Reference "TR.34.selenocysteine.aythya_fuligula.GCF_009819795_1_bAytFul2_pri_genomic";
NC_045575.1	selenoprofiles_genewise	CDS	10838629	10838773	.	-	.	phase "."; gene_id "TR.34.selenocysteine"; transcript_id "TR.34.selenocysteine"; Reference "TR.34.selenocysteine.aythya_fuligula.GCF_009819795_1_bAytFul2_pri_genomic";
NC_045575.1	selenoprofiles_genewise	CDS	10838241	10838315	.	-	.	phase "."; gene_id "TR.34.selenocysteine"; transcript_id "TR.34.selenocysteine"; Reference "TR.34.selenocysteine.aythya_fuligula.GCF_009819795_1_bAytFul2_pri_genomic";
NC_045575.1	selenoprofiles_genewise	CDS	10837342	10837420	.	-	.	phase "."; gene_id "TR.34.selenocysteine"; transcript_id "TR.34.selenocysteine"; Reference "TR.34.selenocysteine.aythya_fuligula.GCF_009819795_1_bAytFul2_pri_genomic";
NC_045575.1	selenoprofiles_genewise	CDS	10836240	10836302	.	-	.	phase "."; gene_id "TR.34.selenocysteine"; transcript_id "TR.34.selenocysteine"; Reference "TR.34.selenocysteine.aythya_fuligula.GCF_009819795_1_bAytFul2_pri_genomic";
NC_045575.1	selenoprofiles_genewise	CDS	10835043	10835113	.	-	.	phase "."; gene_id "TR.34.selenocysteine"; transcript_id "TR.34.selenocysteine"; Reference "TR.34.selenocysteine.aythya_fuligula.GCF_009819795_1_bAytFul2_pri_genomic";
NC_045575.1	selenoprofiles_genewise	CDS	10831243	10831262	.	-	.	phase "."; gene_id "TR.34.selenocysteine"; transcript_id "TR.34.selenocysteine"; Reference "TR.34.selenocysteine.aythya_fuligula.GCF_009819795_1_bAytFul2_pri_genomic";
NC_045575.1	selenoprofiles_genewise	CDS	10830768	10830859	.	-	.	phase "."; gene_id "TR.34.selenocysteine"; transcript_id "TR.34.selenocysteine"; Reference "TR.34.selenocysteine.aythya_fuligula.GCF_009819795_1_bAytFul2_pri_genomic";
NC_045575.1	selenoprofiles_genewise	CDS	10828064	10828238	.	-	.	phase "."; gene_id "TR.34.selenocysteine"; transcript_id "TR.34.selenocysteine"; Reference "TR.34.selenocysteine.aythya_fuligula.GCF_009819795_1_bAytFul2_pri_genomic";
NC_045575.1	selenoprofiles_genewise	CDS	10821384	10821520	.	-	.	phase "."; gene_id "TR.34.selenocysteine"; transcript_id "TR.34.selenocysteine"; Reference "TR.34.selenocysteine.aythya_fuligula.GCF_009819795_1_bAytFul2_pri_genomic";
NC_045575.1	selenoprofiles_genewise	CDS	10816005	10816100	.	-	.	phase "."; gene_id "TR.34.selenocysteine"; transcript_id "TR.34.selenocysteine"; Reference "TR.34.selenocysteine.aythya_fuligula.GCF_009819795_1_bAytFul2_pri_genomic";
NC_045575.1	selenoprofiles_genewise	CDS	10815705	10815797	.	-	.	phase "."; gene_id "TR.34.selenocysteine"; transcript_id "TR.34.selenocysteine"; Reference "TR.34.selenocysteine.aythya_fuligula.GCF_009819795_1_bAytFul2_pri_genomic";
NC_045575.1	selenoprofiles_genewise	CDS	10814801	10814872	.	-	.	phase "."; gene_id "TR.34.selenocysteine"; transcript_id "TR.34.selenocysteine"; Reference "TR.34.selenocysteine.aythya_fuligula.GCF_009819795_1_bAytFul2_pri_genomic";
NC_045575.1	selenoprofiles_genewise	CDS	10812864	10812961	.	-	.	phase "."; gene_id "TR.34.selenocysteine"; transcript_id "TR.34.selenocysteine"; Reference "TR.34.selenocysteine.aythya_fuligula.GCF_009819795_1_bAytFul2_pri_genomic";
NC_045575.1	selenoprofiles_genewise	CDS	10810490	10810619	.	-	.	phase "."; gene_id "TR.34.selenocysteine"; transcript_id "TR.34.selenocysteine"; Reference "TR.34.selenocysteine.aythya_fuligula.GCF_009819795_1_bAytFul2_pri_genomic";
NC_045575.1	selenoprofiles_secposition	Selenocysteine	10810496	10810498	.	-	.	phase "."; gene_id "Sec1:TR.34.selenocysteine"; transcript_id "Sec1:TR.34.selenocysteine"; Reference "TR.34.selenocysteine.aythya_fuligula.GCF_009819795_1_bAytFul2_pri_genomic";
NC_045567.1	selenoprofiles_genewise	CDS	26107609	26107757	.	-	.	phase "."; gene_id "SelT.2.selenocysteine"; transcript_id "SelT.2.selenocysteine"; Reference "SelT.2.selenocysteine.aythya_fuligula.GCF_009819795_1_bAytFul2_pri_genomic";
NC_045567.1	selenoprofiles_genewise	CDS	26107090	26107200	.	-	.	phase "."; gene_id "SelT.2.selenocysteine"; transcript_id "SelT.2.selenocysteine"; Reference "SelT.2.selenocysteine.aythya_fuligula.GCF_009819795_1_bAytFul2_pri_genomic";
NC_045567.1	selenoprofiles_genewise	CDS	26105866	26105992	.	-	.	phase "."; gene_id "SelT.2.selenocysteine"; transcript_id "SelT.2.selenocysteine"; Reference "SelT.2.selenocysteine.aythya_fuligula.GCF_009819795_1_bAytFul2_pri_genomic";
NC_045567.1	selenoprofiles_genewise	CDS	26104316	26104403	.	-	.	phase "."; gene_id "SelT.2.selenocysteine"; transcript_id "SelT.2.selenocysteine"; Reference "SelT.2.selenocysteine.aythya_fuligula.GCF_009819795_1_bAytFul2_pri_genomic";
NC_045567.1	selenoprofiles_genewise	CDS	26103359	26103483	.	-	.	phase "."; gene_id "SelT.2.selenocysteine"; transcript_id "SelT.2.selenocysteine"; Reference "SelT.2.selenocysteine.aythya_fuligula.GCF_009819795_1_bAytFul2_pri_genomic";
NC_045567.1	selenoprofiles_secposition	Selenocysteine	26107191	26107193	.	-	.	phase "."; gene_id "Sec1:SelT.2.selenocysteine"; transcript_id "Sec1:SelT.2.selenocysteine"; Reference "SelT.2.selenocysteine.aythya_fuligula.GCF_009819795_1_bAytFul2_pri_genomic";
VCAZ01000040.1	selenoprofiles_exonerate	CDS	1790160	1790442	.	+	.	phase "."; gene_id "SPS.10.selenocysteine"; transcript_id "SPS.10.selenocysteine"; Reference "SPS.10.selenocysteine.bagarius_yarrelli.GCA_005784505_1_ASM578450v1_genomic";
VCAZ01000040.1	selenoprofiles_exonerate	CDS	1791521	1791624	.	+	.	phase "."; gene_id "SPS.10.selenocysteine"; transcript_id "SPS.10.selenocysteine"; Reference "SPS.10.selenocysteine.bagarius_yarrelli.GCA_005784505_1_ASM578450v1_genomic";
VCAZ01000040.1	selenoprofiles_exonerate	CDS	1791786	1791893	.	+	.	phase "."; gene_id "SPS.10.selenocysteine"; transcript_id "SPS.10.selenocysteine"; Reference "SPS.10.selenocysteine.bagarius_yarrelli.GCA_005784505_1_ASM578450v1_genomic";
VCAZ01000040.1	selenoprofiles_exonerate	CDS	1793247	1793401	.	+	.	phase "."; gene_id "SPS.10.selenocysteine"; transcript_id "SPS.10.selenocysteine"; Reference "SPS.10.selenocysteine.bagarius_yarrelli.GCA_005784505_1_ASM578450v1_genomic";
VCAZ01000040.1	selenoprofiles_exonerate	CDS	1793789	1793879	.	+	.	phase "."; gene_id "SPS.10.selenocysteine"; transcript_id "SPS.10.selenocysteine"; Reference "SPS.10.selenocysteine.bagarius_yarrelli.GCA_005784505_1_ASM578450v1_genomic";
VCAZ01000040.1	selenoprofiles_exonerate	CDS	1793991	1794090	.	+	.	phase "."; gene_id "SPS.10.selenocysteine"; transcript_id "SPS.10.selenocysteine"; Reference "SPS.10.selenocysteine.bagarius_yarrelli.GCA_005784505_1_ASM578450v1_genomic";
VCAZ01000040.1	selenoprofiles_exonerate	CDS	1795829	1796041	.	+	.	phase "."; gene_id "SPS.10.selenocysteine"; transcript_id "SPS.10.selenocysteine"; Reference "SPS.10.selenocysteine.bagarius_yarrelli.GCA_005784505_1_ASM578450v1_genomic";
VCAZ01000040.1	selenoprofiles_exonerate	CDS	1796118	1796428	.	+	.	phase "."; gene_id "SPS.10.selenocysteine"; transcript_id "SPS.10.selenocysteine"; Reference "SPS.10.selenocysteine.bagarius_yarrelli.GCA_005784505_1_ASM578450v1_genomic";
VCAZ01000040.1	selenoprofiles_secposition	Selenocysteine	1790289	1790291	.	+	.	phase "."; gene_id "Sec1:SPS.10.selenocysteine"; transcript_id "Sec1:SPS.10.selenocysteine"; Reference "SPS.10.selenocysteine.bagarius_yarrelli.GCA_005784505_1_ASM578450v1_genomic";
VCAZ01000016.1	selenoprofiles_genewise	CDS	5285128	5285970	.	+	.	phase "."; gene_id "DI.1.selenocysteine"; transcript_id "DI.1.selenocysteine"; Reference "DI.1.selenocysteine.bagarius_yarrelli.GCA_005784505_1_ASM578450v1_genomic";
VCAZ01000016.1	selenoprofiles_secposition	Selenocysteine	5285557	5285559	.	+	.	phase "."; gene_id "Sec1:DI.1.selenocysteine"; transcript_id "Sec1:DI.1.selenocysteine"; Reference "DI.1.selenocysteine.bagarius_yarrelli.GCA_005784505_1_ASM578450v1_genomic";
VCAZ01000204.1	selenoprofiles_genewise	CDS	472249	472473	.	-	.	phase "."; gene_id "DI.2.selenocysteine"; transcript_id "DI.2.selenocysteine"; Reference "DI.2.selenocysteine.bagarius_yarrelli.GCA_005784505_1_ASM578450v1_genomic";
VCAZ01000204.1	selenoprofiles_genewise	CDS	466882	467445	.	-	.	phase "."; gene_id "DI.2.selenocysteine"; transcript_id "DI.2.selenocysteine"; Reference "DI.2.selenocysteine.bagarius_yarrelli.GCA_005784505_1_ASM578450v1_genomic";
VCAZ01000204.1	selenoprofiles_secposition	Selenocysteine	467281	467283	.	-	.	phase "."; gene_id "Sec1:DI.2.selenocysteine"; transcript_id "Sec1:DI.2.selenocysteine"; Reference "DI.2.selenocysteine.bagarius_yarrelli.GCA_005784505_1_ASM578450v1_genomic";
VCAZ01000116.1	selenoprofiles_genewise	CDS	590311	590427	.	-	.	phase "."; gene_id "Fep15.2.selenocysteine"; transcript_id "Fep15.2.selenocysteine"; Reference "Fep15.2.selenocysteine.bagarius_yarrelli.GCA_005784505_1_ASM578450v1_genomic";
VCAZ01000116.1	selenoprofiles_genewise	CDS	589691	589767	.	-	.	phase "."; gene_id "Fep15.2.selenocysteine"; transcript_id "Fep15.2.selenocysteine"; Reference "Fep15.2.selenocysteine.bagarius_yarrelli.GCA_005784505_1_ASM578450v1_genomic";
VCAZ01000116.1	selenoprofiles_genewise	CDS	589448	589526	.	-	.	phase "."; gene_id "Fep15.2.selenocysteine"; transcript_id "Fep15.2.selenocysteine"; Reference "Fep15.2.selenocysteine.bagarius_yarrelli.GCA_005784505_1_ASM578450v1_genomic";
VCAZ01000116.1	selenoprofiles_genewise	CDS	588753	588896	.	-	.	phase "."; gene_id "Fep15.2.selenocysteine"; transcript_id "Fep15.2.selenocysteine"; Reference "Fep15.2.selenocysteine.bagarius_yarrelli.GCA_005784505_1_ASM578450v1_genomic";
VCAZ01000116.1	selenoprofiles_secposition	Selenocysteine	589747	589749	.	-	.	phase "."; gene_id "Sec1:Fep15.2.selenocysteine"; transcript_id "Sec1:Fep15.2.selenocysteine"; Reference "Fep15.2.selenocysteine.bagarius_yarrelli.GCA_005784505_1_ASM578450v1_genomic";
VCAZ01000007.1	selenoprofiles_genewise	CDS	3927042	3927263	.	-	.	phase "."; gene_id "GPx.2.selenocysteine"; transcript_id "GPx.2.selenocysteine"; Reference "GPx.2.selenocysteine.bagarius_yarrelli.GCA_005784505_1_ASM578450v1_genomic";
VCAZ01000007.1	selenoprofiles_genewise	CDS	3926276	3926626	.	-	.	phase "."; gene_id "GPx.2.selenocysteine"; transcript_id "GPx.2.selenocysteine"; Reference "GPx.2.selenocysteine.bagarius_yarrelli.GCA_005784505_1_ASM578450v1_genomic";
VCAZ01000007.1	selenoprofiles_secposition	Selenocysteine	3927147	3927149	.	-	.	phase "."; gene_id "Sec1:GPx.2.selenocysteine"; transcript_id "Sec1:GPx.2.selenocysteine"; Reference "GPx.2.selenocysteine.bagarius_yarrelli.GCA_005784505_1_ASM578450v1_genomic";
VCAZ01000177.1	selenoprofiles_genewise	CDS	593800	594021	.	+	.	phase "."; gene_id "GPx.3.selenocysteine"; transcript_id "GPx.3.selenocysteine"; Reference "GPx.3.selenocysteine.bagarius_yarrelli.GCA_005784505_1_ASM578450v1_genomic";
VCAZ01000177.1	selenoprofiles_genewise	CDS	594634	594987	.	+	.	phase "."; gene_id "GPx.3.selenocysteine"; transcript_id "GPx.3.selenocysteine"; Reference "GPx.3.selenocysteine.bagarius_yarrelli.GCA_005784505_1_ASM578450v1_genomic";
VCAZ01000177.1	selenoprofiles_secposition	Selenocysteine	593917	593919	.	+	.	phase "."; gene_id "Sec1:GPx.3.selenocysteine"; transcript_id "Sec1:GPx.3.selenocysteine"; Reference "GPx.3.selenocysteine.bagarius_yarrelli.GCA_005784505_1_ASM578450v1_genomic";
VCAZ01000121.1	selenoprofiles_genewise	CDS	1200852	1201005	.	-	.	phase "."; gene_id "GPx.10.selenocysteine"; transcript_id "GPx.10.selenocysteine"; Reference "GPx.10.selenocysteine.bagarius_yarrelli.GCA_005784505_1_ASM578450v1_genomic";
VCAZ01000121.1	selenoprofiles_genewise	CDS	1200565	1200682	.	-	.	phase "."; gene_id "GPx.10.selenocysteine"; transcript_id "GPx.10.selenocysteine"; Reference "GPx.10.selenocysteine.bagarius_yarrelli.GCA_005784505_1_ASM578450v1_genomic";
VCAZ01000121.1	selenoprofiles_genewise	CDS	1198985	1199084	.	-	.	phase "."; gene_id "GPx.10.selenocysteine"; transcript_id "GPx.10.selenocysteine"; Reference "GPx.10.selenocysteine.bagarius_yarrelli.GCA_005784505_1_ASM578450v1_genomic";
VCAZ01000121.1	selenoprofiles_genewise	CDS	1198579	1198791	.	-	.	phase "."; gene_id "GPx.10.selenocysteine"; transcript_id "GPx.10.selenocysteine"; Reference "GPx.10.selenocysteine.bagarius_yarrelli.GCA_005784505_1_ASM578450v1_genomic";
VCAZ01000121.1	selenoprofiles_secposition	Selenocysteine	1200874	1200876	.	-	.	phase "."; gene_id "Sec1:GPx.10.selenocysteine"; transcript_id "Sec1:GPx.10.selenocysteine"; Reference "GPx.10.selenocysteine.bagarius_yarrelli.GCA_005784505_1_ASM578450v1_genomic";
VCAZ01000073.1	selenoprofiles_blast	CDS	1017612	1017782	.	-	.	phase "."; gene_id "GPx.18.selenocysteine"; transcript_id "GPx.18.selenocysteine"; Reference "GPx.18.selenocysteine.bagarius_yarrelli.GCA_005784505_1_ASM578450v1_genomic";
VCAZ01000073.1	selenoprofiles_blast	CDS	1017176	1017349	.	-	.	phase "."; gene_id "GPx.18.selenocysteine"; transcript_id "GPx.18.selenocysteine"; Reference "GPx.18.selenocysteine.bagarius_yarrelli.GCA_005784505_1_ASM578450v1_genomic";
VCAZ01000073.1	selenoprofiles_secposition	Selenocysteine	1017726	1017728	.	-	.	phase "."; gene_id "Sec1:GPx.18.selenocysteine"; transcript_id "Sec1:GPx.18.selenocysteine"; Reference "GPx.18.selenocysteine.bagarius_yarrelli.GCA_005784505_1_ASM578450v1_genomic";
VCAZ01000015.1	selenoprofiles_blast	CDS	2088895	2089086	.	+	.	phase "."; gene_id "GPx.20.selenocysteine"; transcript_id "GPx.20.selenocysteine"; Reference "GPx.20.selenocysteine.bagarius_yarrelli.GCA_005784505_1_ASM578450v1_genomic";
VCAZ01000015.1	selenoprofiles_blast	CDS	2089909	2090064	.	+	.	phase "."; gene_id "GPx.20.selenocysteine"; transcript_id "GPx.20.selenocysteine"; Reference "GPx.20.selenocysteine.bagarius_yarrelli.GCA_005784505_1_ASM578450v1_genomic";
VCAZ01000015.1	selenoprofiles_secposition	Selenocysteine	2088979	2088981	.	+	.	phase "."; gene_id "Sec1:GPx.20.selenocysteine"; transcript_id "Sec1:GPx.20.selenocysteine"; Reference "GPx.20.selenocysteine.bagarius_yarrelli.GCA_005784505_1_ASM578450v1_genomic";
VCAZ01000212.1	selenoprofiles_genewise	CDS	89505	89552	.	+	.	phase "."; gene_id "Sel15.2.selenocysteine"; transcript_id "Sel15.2.selenocysteine"; Reference "Sel15.2.selenocysteine.bagarius_yarrelli.GCA_005784505_1_ASM578450v1_genomic";
VCAZ01000212.1	selenoprofiles_genewise	CDS	92681	92848	.	+	.	phase "."; gene_id "Sel15.2.selenocysteine"; transcript_id "Sel15.2.selenocysteine"; Reference "Sel15.2.selenocysteine.bagarius_yarrelli.GCA_005784505_1_ASM578450v1_genomic";
VCAZ01000212.1	selenoprofiles_genewise	CDS	92931	92994	.	+	.	phase "."; gene_id "Sel15.2.selenocysteine"; transcript_id "Sel15.2.selenocysteine"; Reference "Sel15.2.selenocysteine.bagarius_yarrelli.GCA_005784505_1_ASM578450v1_genomic";
VCAZ01000212.1	selenoprofiles_genewise	CDS	93445	93494	.	+	.	phase "."; gene_id "Sel15.2.selenocysteine"; transcript_id "Sel15.2.selenocysteine"; Reference "Sel15.2.selenocysteine.bagarius_yarrelli.GCA_005784505_1_ASM578450v1_genomic";
VCAZ01000212.1	selenoprofiles_genewise	CDS	93972	94103	.	+	.	phase "."; gene_id "Sel15.2.selenocysteine"; transcript_id "Sel15.2.selenocysteine"; Reference "Sel15.2.selenocysteine.bagarius_yarrelli.GCA_005784505_1_ASM578450v1_genomic";
VCAZ01000212.1	selenoprofiles_secposition	Selenocysteine	92964	92966	.	+	.	phase "."; gene_id "Sec1:Sel15.2.selenocysteine"; transcript_id "Sec1:Sel15.2.selenocysteine"; Reference "Sel15.2.selenocysteine.bagarius_yarrelli.GCA_005784505_1_ASM578450v1_genomic";
VCAZ01000128.1	selenoprofiles_genewise	CDS	700632	700762	.	-	.	phase "."; gene_id "SelH.1.selenocysteine"; transcript_id "SelH.1.selenocysteine"; Reference "SelH.1.selenocysteine.bagarius_yarrelli.GCA_005784505_1_ASM578450v1_genomic";
VCAZ01000128.1	selenoprofiles_genewise	CDS	700115	700257	.	-	.	phase "."; gene_id "SelH.1.selenocysteine"; transcript_id "SelH.1.selenocysteine"; Reference "SelH.1.selenocysteine.bagarius_yarrelli.GCA_005784505_1_ASM578450v1_genomic";
VCAZ01000128.1	selenoprofiles_genewise	CDS	699764	699870	.	-	.	phase "."; gene_id "SelH.1.selenocysteine"; transcript_id "SelH.1.selenocysteine"; Reference "SelH.1.selenocysteine.bagarius_yarrelli.GCA_005784505_1_ASM578450v1_genomic";
VCAZ01000128.1	selenoprofiles_secposition	Selenocysteine	700248	700250	.	-	.	phase "."; gene_id "Sec1:SelH.1.selenocysteine"; transcript_id "Sec1:SelH.1.selenocysteine"; Reference "SelH.1.selenocysteine.bagarius_yarrelli.GCA_005784505_1_ASM578450v1_genomic";
VCAZ01000034.1	selenoprofiles_genewise	CDS	1428336	1428392	.	+	.	phase "."; gene_id "SelI.2.selenocysteine"; transcript_id "SelI.2.selenocysteine"; Reference "SelI.2.selenocysteine.bagarius_yarrelli.GCA_005784505_1_ASM578450v1_genomic";
VCAZ01000034.1	selenoprofiles_genewise	CDS	1430053	1430121	.	+	.	phase "."; gene_id "SelI.2.selenocysteine"; transcript_id "SelI.2.selenocysteine"; Reference "SelI.2.selenocysteine.bagarius_yarrelli.GCA_005784505_1_ASM578450v1_genomic";
VCAZ01000034.1	selenoprofiles_genewise	CDS	1430343	1430451	.	+	.	phase "."; gene_id "SelI.2.selenocysteine"; transcript_id "SelI.2.selenocysteine"; Reference "SelI.2.selenocysteine.bagarius_yarrelli.GCA_005784505_1_ASM578450v1_genomic";
VCAZ01000034.1	selenoprofiles_genewise	CDS	1430950	1431024	.	+	.	phase "."; gene_id "SelI.2.selenocysteine"; transcript_id "SelI.2.selenocysteine"; Reference "SelI.2.selenocysteine.bagarius_yarrelli.GCA_005784505_1_ASM578450v1_genomic";
VCAZ01000034.1	selenoprofiles_genewise	CDS	1431193	1431455	.	+	.	phase "."; gene_id "SelI.2.selenocysteine"; transcript_id "SelI.2.selenocysteine"; Reference "SelI.2.selenocysteine.bagarius_yarrelli.GCA_005784505_1_ASM578450v1_genomic";
VCAZ01000034.1	selenoprofiles_genewise	CDS	1432182	1432290	.	+	.	phase "."; gene_id "SelI.2.selenocysteine"; transcript_id "SelI.2.selenocysteine"; Reference "SelI.2.selenocysteine.bagarius_yarrelli.GCA_005784505_1_ASM578450v1_genomic";
VCAZ01000034.1	selenoprofiles_genewise	CDS	1432589	1432815	.	+	.	phase "."; gene_id "SelI.2.selenocysteine"; transcript_id "SelI.2.selenocysteine"; Reference "SelI.2.selenocysteine.bagarius_yarrelli.GCA_005784505_1_ASM578450v1_genomic";
VCAZ01000034.1	selenoprofiles_genewise	CDS	1433439	1433621	.	+	.	phase "."; gene_id "SelI.2.selenocysteine"; transcript_id "SelI.2.selenocysteine"; Reference "SelI.2.selenocysteine.bagarius_yarrelli.GCA_005784505_1_ASM578450v1_genomic";
VCAZ01000034.1	selenoprofiles_genewise	CDS	1434018	1434125	.	+	.	phase "."; gene_id "SelI.2.selenocysteine"; transcript_id "SelI.2.selenocysteine"; Reference "SelI.2.selenocysteine.bagarius_yarrelli.GCA_005784505_1_ASM578450v1_genomic";
VCAZ01000034.1	selenoprofiles_secposition	Selenocysteine	1434081	1434083	.	+	.	phase "."; gene_id "Sec1:SelI.2.selenocysteine"; transcript_id "Sec1:SelI.2.selenocysteine"; Reference "SelI.2.selenocysteine.bagarius_yarrelli.GCA_005784505_1_ASM578450v1_genomic";
VCAZ01000039.1	selenoprofiles_genewise	CDS	37440	37570	.	+	.	phase "."; gene_id "SelK.1.selenocysteine"; transcript_id "SelK.1.selenocysteine"; Reference "SelK.1.selenocysteine.bagarius_yarrelli.GCA_005784505_1_ASM578450v1_genomic";
VCAZ01000039.1	selenoprofiles_genewise	CDS	37662	37739	.	+	.	phase "."; gene_id "SelK.1.selenocysteine"; transcript_id "SelK.1.selenocysteine"; Reference "SelK.1.selenocysteine.bagarius_yarrelli.GCA_005784505_1_ASM578450v1_genomic";
VCAZ01000039.1	selenoprofiles_genewise	CDS	37960	38053	.	+	.	phase "."; gene_id "SelK.1.selenocysteine"; transcript_id "SelK.1.selenocysteine"; Reference "SelK.1.selenocysteine.bagarius_yarrelli.GCA_005784505_1_ASM578450v1_genomic";
VCAZ01000039.1	selenoprofiles_secposition	Selenocysteine	38042	38044	.	+	.	phase "."; gene_id "Sec1:SelK.1.selenocysteine"; transcript_id "Sec1:SelK.1.selenocysteine"; Reference "SelK.1.selenocysteine.bagarius_yarrelli.GCA_005784505_1_ASM578450v1_genomic";
VCAZ01000136.1	selenoprofiles_exonerate	CDS	844692	844799	.	-	.	phase "."; gene_id "SelM.1.selenocysteine"; transcript_id "SelM.1.selenocysteine"; Reference "SelM.1.selenocysteine.bagarius_yarrelli.GCA_005784505_1_ASM578450v1_genomic";
VCAZ01000136.1	selenoprofiles_exonerate	CDS	843503	843538	.	-	.	phase "."; gene_id "SelM.1.selenocysteine"; transcript_id "SelM.1.selenocysteine"; Reference "SelM.1.selenocysteine.bagarius_yarrelli.GCA_005784505_1_ASM578450v1_genomic";
VCAZ01000136.1	selenoprofiles_exonerate	CDS	842879	842913	.	-	.	phase "."; gene_id "SelM.1.selenocysteine"; transcript_id "SelM.1.selenocysteine"; Reference "SelM.1.selenocysteine.bagarius_yarrelli.GCA_005784505_1_ASM578450v1_genomic";
VCAZ01000136.1	selenoprofiles_exonerate	CDS	842180	842258	.	-	.	phase "."; gene_id "SelM.1.selenocysteine"; transcript_id "SelM.1.selenocysteine"; Reference "SelM.1.selenocysteine.bagarius_yarrelli.GCA_005784505_1_ASM578450v1_genomic";
VCAZ01000136.1	selenoprofiles_exonerate	CDS	840775	840948	.	-	.	phase "."; gene_id "SelM.1.selenocysteine"; transcript_id "SelM.1.selenocysteine"; Reference "SelM.1.selenocysteine.bagarius_yarrelli.GCA_005784505_1_ASM578450v1_genomic";
VCAZ01000136.1	selenoprofiles_secposition	Selenocysteine	843524	843526	.	-	.	phase "."; gene_id "Sec1:SelM.1.selenocysteine"; transcript_id "Sec1:SelM.1.selenocysteine"; Reference "SelM.1.selenocysteine.bagarius_yarrelli.GCA_005784505_1_ASM578450v1_genomic";
VCAZ01000105.1	selenoprofiles_exonerate	CDS	638966	639086	.	-	.	phase "."; gene_id "SelN.3.selenocysteine"; transcript_id "SelN.3.selenocysteine"; Reference "SelN.3.selenocysteine.bagarius_yarrelli.GCA_005784505_1_ASM578450v1_genomic";
VCAZ01000105.1	selenoprofiles_exonerate	CDS	638742	638872	.	-	.	phase "."; gene_id "SelN.3.selenocysteine"; transcript_id "SelN.3.selenocysteine"; Reference "SelN.3.selenocysteine.bagarius_yarrelli.GCA_005784505_1_ASM578450v1_genomic";
VCAZ01000105.1	selenoprofiles_exonerate	CDS	637744	637956	.	-	.	phase "."; gene_id "SelN.3.selenocysteine"; transcript_id "SelN.3.selenocysteine"; Reference "SelN.3.selenocysteine.bagarius_yarrelli.GCA_005784505_1_ASM578450v1_genomic";
VCAZ01000105.1	selenoprofiles_exonerate	CDS	636253	636377	.	-	.	phase "."; gene_id "SelN.3.selenocysteine"; transcript_id "SelN.3.selenocysteine"; Reference "SelN.3.selenocysteine.bagarius_yarrelli.GCA_005784505_1_ASM578450v1_genomic";
VCAZ01000105.1	selenoprofiles_exonerate	CDS	635064	635201	.	-	.	phase "."; gene_id "SelN.3.selenocysteine"; transcript_id "SelN.3.selenocysteine"; Reference "SelN.3.selenocysteine.bagarius_yarrelli.GCA_005784505_1_ASM578450v1_genomic";
VCAZ01000105.1	selenoprofiles_exonerate	CDS	634899	634980	.	-	.	phase "."; gene_id "SelN.3.selenocysteine"; transcript_id "SelN.3.selenocysteine"; Reference "SelN.3.selenocysteine.bagarius_yarrelli.GCA_005784505_1_ASM578450v1_genomic";
VCAZ01000105.1	selenoprofiles_exonerate	CDS	633583	633771	.	-	.	phase "."; gene_id "SelN.3.selenocysteine"; transcript_id "SelN.3.selenocysteine"; Reference "SelN.3.selenocysteine.bagarius_yarrelli.GCA_005784505_1_ASM578450v1_genomic";
VCAZ01000105.1	selenoprofiles_exonerate	CDS	633388	633493	.	-	.	phase "."; gene_id "SelN.3.selenocysteine"; transcript_id "SelN.3.selenocysteine"; Reference "SelN.3.selenocysteine.bagarius_yarrelli.GCA_005784505_1_ASM578450v1_genomic";
VCAZ01000105.1	selenoprofiles_exonerate	CDS	631284	631396	.	-	.	phase "."; gene_id "SelN.3.selenocysteine"; transcript_id "SelN.3.selenocysteine"; Reference "SelN.3.selenocysteine.bagarius_yarrelli.GCA_005784505_1_ASM578450v1_genomic";
VCAZ01000105.1	selenoprofiles_exonerate	CDS	630700	630801	.	-	.	phase "."; gene_id "SelN.3.selenocysteine"; transcript_id "SelN.3.selenocysteine"; Reference "SelN.3.selenocysteine.bagarius_yarrelli.GCA_005784505_1_ASM578450v1_genomic";
VCAZ01000105.1	selenoprofiles_exonerate	CDS	628324	628488	.	-	.	phase "."; gene_id "SelN.3.selenocysteine"; transcript_id "SelN.3.selenocysteine"; Reference "SelN.3.selenocysteine.bagarius_yarrelli.GCA_005784505_1_ASM578450v1_genomic";
VCAZ01000105.1	selenoprofiles_secposition	Selenocysteine	633389	633391	.	-	.	phase "."; gene_id "Sec1:SelN.3.selenocysteine"; transcript_id "Sec1:SelN.3.selenocysteine"; Reference "SelN.3.selenocysteine.bagarius_yarrelli.GCA_005784505_1_ASM578450v1_genomic";
VCAZ01000011.1	selenoprofiles_genewise	CDS	6763810	6764360	.	-	.	phase "."; gene_id "SelO.5.selenocysteine"; transcript_id "SelO.5.selenocysteine"; Reference "SelO.5.selenocysteine.bagarius_yarrelli.GCA_005784505_1_ASM578450v1_genomic";
VCAZ01000011.1	selenoprofiles_genewise	CDS	6762595	6762798	.	-	.	phase "."; gene_id "SelO.5.selenocysteine"; transcript_id "SelO.5.selenocysteine"; Reference "SelO.5.selenocysteine.bagarius_yarrelli.GCA_005784505_1_ASM578450v1_genomic";
VCAZ01000011.1	selenoprofiles_genewise	CDS	6762293	6762470	.	-	.	phase "."; gene_id "SelO.5.selenocysteine"; transcript_id "SelO.5.selenocysteine"; Reference "SelO.5.selenocysteine.bagarius_yarrelli.GCA_005784505_1_ASM578450v1_genomic";
VCAZ01000011.1	selenoprofiles_genewise	CDS	6760425	6760555	.	-	.	phase "."; gene_id "SelO.5.selenocysteine"; transcript_id "SelO.5.selenocysteine"; Reference "SelO.5.selenocysteine.bagarius_yarrelli.GCA_005784505_1_ASM578450v1_genomic";
VCAZ01000011.1	selenoprofiles_genewise	CDS	6759919	6760196	.	-	.	phase "."; gene_id "SelO.5.selenocysteine"; transcript_id "SelO.5.selenocysteine"; Reference "SelO.5.selenocysteine.bagarius_yarrelli.GCA_005784505_1_ASM578450v1_genomic";
VCAZ01000011.1	selenoprofiles_genewise	CDS	6759537	6759705	.	-	.	phase "."; gene_id "SelO.5.selenocysteine"; transcript_id "SelO.5.selenocysteine"; Reference "SelO.5.selenocysteine.bagarius_yarrelli.GCA_005784505_1_ASM578450v1_genomic";
VCAZ01000011.1	selenoprofiles_genewise	CDS	6758223	6758408	.	-	.	phase "."; gene_id "SelO.5.selenocysteine"; transcript_id "SelO.5.selenocysteine"; Reference "SelO.5.selenocysteine.bagarius_yarrelli.GCA_005784505_1_ASM578450v1_genomic";
VCAZ01000011.1	selenoprofiles_genewise	CDS	6757823	6757979	.	-	.	phase "."; gene_id "SelO.5.selenocysteine"; transcript_id "SelO.5.selenocysteine"; Reference "SelO.5.selenocysteine.bagarius_yarrelli.GCA_005784505_1_ASM578450v1_genomic";
VCAZ01000011.1	selenoprofiles_genewise	CDS	6757513	6757725	.	-	.	phase "."; gene_id "SelO.5.selenocysteine"; transcript_id "SelO.5.selenocysteine"; Reference "SelO.5.selenocysteine.bagarius_yarrelli.GCA_005784505_1_ASM578450v1_genomic";
VCAZ01000011.1	selenoprofiles_secposition	Selenocysteine	6757522	6757524	.	-	.	phase "."; gene_id "Sec1:SelO.5.selenocysteine"; transcript_id "Sec1:SelO.5.selenocysteine"; Reference "SelO.5.selenocysteine.bagarius_yarrelli.GCA_005784505_1_ASM578450v1_genomic";
VCAZ01000458.1	selenoprofiles_genewise	CDS	12317	12519	.	-	.	phase "."; gene_id "SelP.1.selenocysteine"; transcript_id "SelP.1.selenocysteine"; Reference "SelP.1.selenocysteine.bagarius_yarrelli.GCA_005784505_1_ASM578450v1_genomic";
VCAZ01000458.1	selenoprofiles_genewise	CDS	11963	12175	.	-	.	phase "."; gene_id "SelP.1.selenocysteine"; transcript_id "SelP.1.selenocysteine"; Reference "SelP.1.selenocysteine.bagarius_yarrelli.GCA_005784505_1_ASM578450v1_genomic";
VCAZ01000458.1	selenoprofiles_genewise	CDS	11730	11847	.	-	.	phase "."; gene_id "SelP.1.selenocysteine"; transcript_id "SelP.1.selenocysteine"; Reference "SelP.1.selenocysteine.bagarius_yarrelli.GCA_005784505_1_ASM578450v1_genomic";
VCAZ01000458.1	selenoprofiles_genewise	CDS	11041	11466	.	-	.	phase "."; gene_id "SelP.1.selenocysteine"; transcript_id "SelP.1.selenocysteine"; Reference "SelP.1.selenocysteine.bagarius_yarrelli.GCA_005784505_1_ASM578450v1_genomic";
VCAZ01000458.1	selenoprofiles_secposition	Selenocysteine	12343	12345	.	-	.	phase "."; gene_id "Sec1:SelP.1.selenocysteine"; transcript_id "Sec1:SelP.1.selenocysteine"; Reference "SelP.1.selenocysteine.bagarius_yarrelli.GCA_005784505_1_ASM578450v1_genomic";
VCAZ01000458.1	selenoprofiles_secposition	Selenocysteine	11104	11106	.	-	.	phase "."; gene_id "Sec29:SelP.1.selenocysteine"; transcript_id "Sec29:SelP.1.selenocysteine"; Reference "SelP.1.selenocysteine.bagarius_yarrelli.GCA_005784505_1_ASM578450v1_genomic";
VCAZ01000458.1	selenoprofiles_secposition	Selenocysteine	11092	11094	.	-	.	phase "."; gene_id "Sec31:SelP.1.selenocysteine"; transcript_id "Sec31:SelP.1.selenocysteine"; Reference "SelP.1.selenocysteine.bagarius_yarrelli.GCA_005784505_1_ASM578450v1_genomic";
VCAZ01000065.1	selenoprofiles_exonerate	CDS	2859526	2859743	.	+	.	phase "."; gene_id "SelP.4.selenocysteine"; transcript_id "SelP.4.selenocysteine"; Reference "SelP.4.selenocysteine.bagarius_yarrelli.GCA_005784505_1_ASM578450v1_genomic";
VCAZ01000065.1	selenoprofiles_exonerate	CDS	2861448	2861660	.	+	.	phase "."; gene_id "SelP.4.selenocysteine"; transcript_id "SelP.4.selenocysteine"; Reference "SelP.4.selenocysteine.bagarius_yarrelli.GCA_005784505_1_ASM578450v1_genomic";
VCAZ01000065.1	selenoprofiles_exonerate	CDS	2861784	2861892	.	+	.	phase "."; gene_id "SelP.4.selenocysteine"; transcript_id "SelP.4.selenocysteine"; Reference "SelP.4.selenocysteine.bagarius_yarrelli.GCA_005784505_1_ASM578450v1_genomic";
VCAZ01000065.1	selenoprofiles_exonerate	CDS	2861983	2862264	.	+	.	phase "."; gene_id "SelP.4.selenocysteine"; transcript_id "SelP.4.selenocysteine"; Reference "SelP.4.selenocysteine.bagarius_yarrelli.GCA_005784505_1_ASM578450v1_genomic";
VCAZ01000065.1	selenoprofiles_secposition	Selenocysteine	2859715	2859717	.	+	.	phase "."; gene_id "Sec1:SelP.4.selenocysteine"; transcript_id "Sec1:SelP.4.selenocysteine"; Reference "SelP.4.selenocysteine.bagarius_yarrelli.GCA_005784505_1_ASM578450v1_genomic";
VCAZ01000002.1	selenoprofiles_exonerate	CDS	6185028	6185082	.	+	.	phase "."; gene_id "SelR.9.selenocysteine"; transcript_id "SelR.9.selenocysteine"; Reference "SelR.9.selenocysteine.bagarius_yarrelli.GCA_005784505_1_ASM578450v1_genomic";
VCAZ01000002.1	selenoprofiles_exonerate	CDS	6185287	6185422	.	+	.	phase "."; gene_id "SelR.9.selenocysteine"; transcript_id "SelR.9.selenocysteine"; Reference "SelR.9.selenocysteine.bagarius_yarrelli.GCA_005784505_1_ASM578450v1_genomic";
VCAZ01000002.1	selenoprofiles_exonerate	CDS	6185544	6185671	.	+	.	phase "."; gene_id "SelR.9.selenocysteine"; transcript_id "SelR.9.selenocysteine"; Reference "SelR.9.selenocysteine.bagarius_yarrelli.GCA_005784505_1_ASM578450v1_genomic";
VCAZ01000002.1	selenoprofiles_exonerate	CDS	6308494	6308588	.	+	.	phase "."; gene_id "SelR.9.selenocysteine"; transcript_id "SelR.9.selenocysteine"; Reference "SelR.9.selenocysteine.bagarius_yarrelli.GCA_005784505_1_ASM578450v1_genomic";
VCAZ01000002.1	selenoprofiles_secposition	Selenocysteine	6185635	6185637	.	+	.	phase "."; gene_id "Sec1:SelR.9.selenocysteine"; transcript_id "Sec1:SelR.9.selenocysteine"; Reference "SelR.9.selenocysteine.bagarius_yarrelli.GCA_005784505_1_ASM578450v1_genomic";
VCAZ01000133.1	selenoprofiles_exonerate	CDS	1190132	1190294	.	-	.	phase "."; gene_id "SelU.6.selenocysteine"; transcript_id "SelU.6.selenocysteine"; Reference "SelU.6.selenocysteine.bagarius_yarrelli.GCA_005784505_1_ASM578450v1_genomic";
VCAZ01000133.1	selenoprofiles_exonerate	CDS	1189931	1190022	.	-	.	phase "."; gene_id "SelU.6.selenocysteine"; transcript_id "SelU.6.selenocysteine"; Reference "SelU.6.selenocysteine.bagarius_yarrelli.GCA_005784505_1_ASM578450v1_genomic";
VCAZ01000133.1	selenoprofiles_exonerate	CDS	1189706	1189846	.	-	.	phase "."; gene_id "SelU.6.selenocysteine"; transcript_id "SelU.6.selenocysteine"; Reference "SelU.6.selenocysteine.bagarius_yarrelli.GCA_005784505_1_ASM578450v1_genomic";
VCAZ01000133.1	selenoprofiles_exonerate	CDS	1188075	1188239	.	-	.	phase "."; gene_id "SelU.6.selenocysteine"; transcript_id "SelU.6.selenocysteine"; Reference "SelU.6.selenocysteine.bagarius_yarrelli.GCA_005784505_1_ASM578450v1_genomic";
VCAZ01000133.1	selenoprofiles_exonerate	CDS	1187860	1187952	.	-	.	phase "."; gene_id "SelU.6.selenocysteine"; transcript_id "SelU.6.selenocysteine"; Reference "SelU.6.selenocysteine.bagarius_yarrelli.GCA_005784505_1_ASM578450v1_genomic";
VCAZ01000133.1	selenoprofiles_secposition	Selenocysteine	1189946	1189948	.	-	.	phase "."; gene_id "Sec1:SelU.6.selenocysteine"; transcript_id "Sec1:SelU.6.selenocysteine"; Reference "SelU.6.selenocysteine.bagarius_yarrelli.GCA_005784505_1_ASM578450v1_genomic";
VCAZ01000174.1	selenoprofiles_exonerate	CDS	70061	70156	.	-	.	phase "."; gene_id "SelU.10.selenocysteine"; transcript_id "SelU.10.selenocysteine"; Reference "SelU.10.selenocysteine.bagarius_yarrelli.GCA_005784505_1_ASM578450v1_genomic";
VCAZ01000174.1	selenoprofiles_exonerate	CDS	69116	69256	.	-	.	phase "."; gene_id "SelU.10.selenocysteine"; transcript_id "SelU.10.selenocysteine"; Reference "SelU.10.selenocysteine.bagarius_yarrelli.GCA_005784505_1_ASM578450v1_genomic";
VCAZ01000174.1	selenoprofiles_exonerate	CDS	68263	68427	.	-	.	phase "."; gene_id "SelU.10.selenocysteine"; transcript_id "SelU.10.selenocysteine"; Reference "SelU.10.selenocysteine.bagarius_yarrelli.GCA_005784505_1_ASM578450v1_genomic";
VCAZ01000174.1	selenoprofiles_exonerate	CDS	68087	68182	.	-	.	phase "."; gene_id "SelU.10.selenocysteine"; transcript_id "SelU.10.selenocysteine"; Reference "SelU.10.selenocysteine.bagarius_yarrelli.GCA_005784505_1_ASM578450v1_genomic";
VCAZ01000174.1	selenoprofiles_secposition	Selenocysteine	70076	70078	.	-	.	phase "."; gene_id "Sec1:SelU.10.selenocysteine"; transcript_id "Sec1:SelU.10.selenocysteine"; Reference "SelU.10.selenocysteine.bagarius_yarrelli.GCA_005784505_1_ASM578450v1_genomic";
VCAZ01000007.1	selenoprofiles_genewise	CDS	2977235	2977345	.	-	.	phase "."; gene_id "TR.3.selenocysteine"; transcript_id "TR.3.selenocysteine"; Reference "TR.3.selenocysteine.bagarius_yarrelli.GCA_005784505_1_ASM578450v1_genomic";
VCAZ01000007.1	selenoprofiles_genewise	CDS	2976186	2976246	.	-	.	phase "."; gene_id "TR.3.selenocysteine"; transcript_id "TR.3.selenocysteine"; Reference "TR.3.selenocysteine.bagarius_yarrelli.GCA_005784505_1_ASM578450v1_genomic";
VCAZ01000007.1	selenoprofiles_genewise	CDS	2973506	2973615	.	-	.	phase "."; gene_id "TR.3.selenocysteine"; transcript_id "TR.3.selenocysteine"; Reference "TR.3.selenocysteine.bagarius_yarrelli.GCA_005784505_1_ASM578450v1_genomic";
VCAZ01000007.1	selenoprofiles_genewise	CDS	2972449	2972556	.	-	.	phase "."; gene_id "TR.3.selenocysteine"; transcript_id "TR.3.selenocysteine"; Reference "TR.3.selenocysteine.bagarius_yarrelli.GCA_005784505_1_ASM578450v1_genomic";
VCAZ01000007.1	selenoprofiles_genewise	CDS	2972275	2972347	.	-	.	phase "."; gene_id "TR.3.selenocysteine"; transcript_id "TR.3.selenocysteine"; Reference "TR.3.selenocysteine.bagarius_yarrelli.GCA_005784505_1_ASM578450v1_genomic";
VCAZ01000007.1	selenoprofiles_genewise	CDS	2972080	2972199	.	-	.	phase "."; gene_id "TR.3.selenocysteine"; transcript_id "TR.3.selenocysteine"; Reference "TR.3.selenocysteine.bagarius_yarrelli.GCA_005784505_1_ASM578450v1_genomic";
VCAZ01000007.1	selenoprofiles_genewise	CDS	2971526	2971668	.	-	.	phase "."; gene_id "TR.3.selenocysteine"; transcript_id "TR.3.selenocysteine"; Reference "TR.3.selenocysteine.bagarius_yarrelli.GCA_005784505_1_ASM578450v1_genomic";
VCAZ01000007.1	selenoprofiles_genewise	CDS	2971300	2971415	.	-	.	phase "."; gene_id "TR.3.selenocysteine"; transcript_id "TR.3.selenocysteine"; Reference "TR.3.selenocysteine.bagarius_yarrelli.GCA_005784505_1_ASM578450v1_genomic";
VCAZ01000007.1	selenoprofiles_genewise	CDS	2970477	2970702	.	-	.	phase "."; gene_id "TR.3.selenocysteine"; transcript_id "TR.3.selenocysteine"; Reference "TR.3.selenocysteine.bagarius_yarrelli.GCA_005784505_1_ASM578450v1_genomic";
VCAZ01000007.1	selenoprofiles_genewise	CDS	2970230	2970322	.	-	.	phase "."; gene_id "TR.3.selenocysteine"; transcript_id "TR.3.selenocysteine"; Reference "TR.3.selenocysteine.bagarius_yarrelli.GCA_005784505_1_ASM578450v1_genomic";
VCAZ01000007.1	selenoprofiles_genewise	CDS	2970075	2970151	.	-	.	phase "."; gene_id "TR.3.selenocysteine"; transcript_id "TR.3.selenocysteine"; Reference "TR.3.selenocysteine.bagarius_yarrelli.GCA_005784505_1_ASM578450v1_genomic";
VCAZ01000007.1	selenoprofiles_genewise	CDS	2969545	2969701	.	-	.	phase "."; gene_id "TR.3.selenocysteine"; transcript_id "TR.3.selenocysteine"; Reference "TR.3.selenocysteine.bagarius_yarrelli.GCA_005784505_1_ASM578450v1_genomic";
VCAZ01000007.1	selenoprofiles_genewise	CDS	2969235	2969342	.	-	.	phase "."; gene_id "TR.3.selenocysteine"; transcript_id "TR.3.selenocysteine"; Reference "TR.3.selenocysteine.bagarius_yarrelli.GCA_005784505_1_ASM578450v1_genomic";
VCAZ01000007.1	selenoprofiles_genewise	CDS	2969037	2969132	.	-	.	phase "."; gene_id "TR.3.selenocysteine"; transcript_id "TR.3.selenocysteine"; Reference "TR.3.selenocysteine.bagarius_yarrelli.GCA_005784505_1_ASM578450v1_genomic";
VCAZ01000007.1	selenoprofiles_genewise	CDS	2968778	2968912	.	-	.	phase "."; gene_id "TR.3.selenocysteine"; transcript_id "TR.3.selenocysteine"; Reference "TR.3.selenocysteine.bagarius_yarrelli.GCA_005784505_1_ASM578450v1_genomic";
VCAZ01000007.1	selenoprofiles_genewise	CDS	2968603	2968671	.	-	.	phase "."; gene_id "TR.3.selenocysteine"; transcript_id "TR.3.selenocysteine"; Reference "TR.3.selenocysteine.bagarius_yarrelli.GCA_005784505_1_ASM578450v1_genomic";
VCAZ01000007.1	selenoprofiles_secposition	Selenocysteine	2968609	2968611	.	-	.	phase "."; gene_id "Sec1:TR.3.selenocysteine"; transcript_id "Sec1:TR.3.selenocysteine"; Reference "TR.3.selenocysteine.bagarius_yarrelli.GCA_005784505_1_ASM578450v1_genomic";
VCAZ01000209.1	selenoprofiles_genewise	CDS	197323	197380	.	+	.	phase "."; gene_id "TR.21.selenocysteine"; transcript_id "TR.21.selenocysteine"; Reference "TR.21.selenocysteine.bagarius_yarrelli.GCA_005784505_1_ASM578450v1_genomic";
VCAZ01000209.1	selenoprofiles_genewise	CDS	197878	197934	.	+	.	phase "."; gene_id "TR.21.selenocysteine"; transcript_id "TR.21.selenocysteine"; Reference "TR.21.selenocysteine.bagarius_yarrelli.GCA_005784505_1_ASM578450v1_genomic";
VCAZ01000209.1	selenoprofiles_genewise	CDS	198015	198162	.	+	.	phase "."; gene_id "TR.21.selenocysteine"; transcript_id "TR.21.selenocysteine"; Reference "TR.21.selenocysteine.bagarius_yarrelli.GCA_005784505_1_ASM578450v1_genomic";
VCAZ01000209.1	selenoprofiles_genewise	CDS	198825	198899	.	+	.	phase "."; gene_id "TR.21.selenocysteine"; transcript_id "TR.21.selenocysteine"; Reference "TR.21.selenocysteine.bagarius_yarrelli.GCA_005784505_1_ASM578450v1_genomic";
VCAZ01000209.1	selenoprofiles_genewise	CDS	199151	199229	.	+	.	phase "."; gene_id "TR.21.selenocysteine"; transcript_id "TR.21.selenocysteine"; Reference "TR.21.selenocysteine.bagarius_yarrelli.GCA_005784505_1_ASM578450v1_genomic";
VCAZ01000209.1	selenoprofiles_genewise	CDS	199325	199387	.	+	.	phase "."; gene_id "TR.21.selenocysteine"; transcript_id "TR.21.selenocysteine"; Reference "TR.21.selenocysteine.bagarius_yarrelli.GCA_005784505_1_ASM578450v1_genomic";
VCAZ01000209.1	selenoprofiles_genewise	CDS	199564	199635	.	+	.	phase "."; gene_id "TR.21.selenocysteine"; transcript_id "TR.21.selenocysteine"; Reference "TR.21.selenocysteine.bagarius_yarrelli.GCA_005784505_1_ASM578450v1_genomic";
VCAZ01000209.1	selenoprofiles_genewise	CDS	203935	204033	.	+	.	phase "."; gene_id "TR.21.selenocysteine"; transcript_id "TR.21.selenocysteine"; Reference "TR.21.selenocysteine.bagarius_yarrelli.GCA_005784505_1_ASM578450v1_genomic";
VCAZ01000209.1	selenoprofiles_genewise	CDS	205012	205186	.	+	.	phase "."; gene_id "TR.21.selenocysteine"; transcript_id "TR.21.selenocysteine"; Reference "TR.21.selenocysteine.bagarius_yarrelli.GCA_005784505_1_ASM578450v1_genomic";
VCAZ01000209.1	selenoprofiles_genewise	CDS	209344	209486	.	+	.	phase "."; gene_id "TR.21.selenocysteine"; transcript_id "TR.21.selenocysteine"; Reference "TR.21.selenocysteine.bagarius_yarrelli.GCA_005784505_1_ASM578450v1_genomic";
VCAZ01000209.1	selenoprofiles_genewise	CDS	210938	211033	.	+	.	phase "."; gene_id "TR.21.selenocysteine"; transcript_id "TR.21.selenocysteine"; Reference "TR.21.selenocysteine.bagarius_yarrelli.GCA_005784505_1_ASM578450v1_genomic";
VCAZ01000209.1	selenoprofiles_genewise	CDS	211674	211766	.	+	.	phase "."; gene_id "TR.21.selenocysteine"; transcript_id "TR.21.selenocysteine"; Reference "TR.21.selenocysteine.bagarius_yarrelli.GCA_005784505_1_ASM578450v1_genomic";
VCAZ01000209.1	selenoprofiles_genewise	CDS	213296	213367	.	+	.	phase "."; gene_id "TR.21.selenocysteine"; transcript_id "TR.21.selenocysteine"; Reference "TR.21.selenocysteine.bagarius_yarrelli.GCA_005784505_1_ASM578450v1_genomic";
VCAZ01000209.1	selenoprofiles_genewise	CDS	213471	213568	.	+	.	phase "."; gene_id "TR.21.selenocysteine"; transcript_id "TR.21.selenocysteine"; Reference "TR.21.selenocysteine.bagarius_yarrelli.GCA_005784505_1_ASM578450v1_genomic";
VCAZ01000209.1	selenoprofiles_genewise	CDS	213749	213878	.	+	.	phase "."; gene_id "TR.21.selenocysteine"; transcript_id "TR.21.selenocysteine"; Reference "TR.21.selenocysteine.bagarius_yarrelli.GCA_005784505_1_ASM578450v1_genomic";
VCAZ01000209.1	selenoprofiles_secposition	Selenocysteine	213870	213872	.	+	.	phase "."; gene_id "Sec1:TR.21.selenocysteine"; transcript_id "Sec1:TR.21.selenocysteine"; Reference "TR.21.selenocysteine.bagarius_yarrelli.GCA_005784505_1_ASM578450v1_genomic";
VCAZ01000111.1	selenoprofiles_genewise	CDS	702387	702607	.	-	.	phase "."; gene_id "SelT.2.selenocysteine"; transcript_id "SelT.2.selenocysteine"; Reference "SelT.2.selenocysteine.bagarius_yarrelli.GCA_005784505_1_ASM578450v1_genomic";
VCAZ01000111.1	selenoprofiles_genewise	CDS	701264	701374	.	-	.	phase "."; gene_id "SelT.2.selenocysteine"; transcript_id "SelT.2.selenocysteine"; Reference "SelT.2.selenocysteine.bagarius_yarrelli.GCA_005784505_1_ASM578450v1_genomic";
VCAZ01000111.1	selenoprofiles_genewise	CDS	700840	700966	.	-	.	phase "."; gene_id "SelT.2.selenocysteine"; transcript_id "SelT.2.selenocysteine"; Reference "SelT.2.selenocysteine.bagarius_yarrelli.GCA_005784505_1_ASM578450v1_genomic";
VCAZ01000111.1	selenoprofiles_genewise	CDS	700620	700707	.	-	.	phase "."; gene_id "SelT.2.selenocysteine"; transcript_id "SelT.2.selenocysteine"; Reference "SelT.2.selenocysteine.bagarius_yarrelli.GCA_005784505_1_ASM578450v1_genomic";
VCAZ01000111.1	selenoprofiles_genewise	CDS	699889	700010	.	-	.	phase "."; gene_id "SelT.2.selenocysteine"; transcript_id "SelT.2.selenocysteine"; Reference "SelT.2.selenocysteine.bagarius_yarrelli.GCA_005784505_1_ASM578450v1_genomic";
VCAZ01000111.1	selenoprofiles_secposition	Selenocysteine	701365	701367	.	-	.	phase "."; gene_id "Sec1:SelT.2.selenocysteine"; transcript_id "Sec1:SelT.2.selenocysteine"; Reference "SelT.2.selenocysteine.bagarius_yarrelli.GCA_005784505_1_ASM578450v1_genomic";
VCAZ01000106.1	selenoprofiles_genewise	CDS	1316861	1317000	.	-	.	phase "."; gene_id "SelT.4.selenocysteine"; transcript_id "SelT.4.selenocysteine"; Reference "SelT.4.selenocysteine.bagarius_yarrelli.GCA_005784505_1_ASM578450v1_genomic";
VCAZ01000106.1	selenoprofiles_genewise	CDS	1316135	1316245	.	-	.	phase "."; gene_id "SelT.4.selenocysteine"; transcript_id "SelT.4.selenocysteine"; Reference "SelT.4.selenocysteine.bagarius_yarrelli.GCA_005784505_1_ASM578450v1_genomic";
VCAZ01000106.1	selenoprofiles_genewise	CDS	1315360	1315486	.	-	.	phase "."; gene_id "SelT.4.selenocysteine"; transcript_id "SelT.4.selenocysteine"; Reference "SelT.4.selenocysteine.bagarius_yarrelli.GCA_005784505_1_ASM578450v1_genomic";
VCAZ01000106.1	selenoprofiles_genewise	CDS	1314906	1314993	.	-	.	phase "."; gene_id "SelT.4.selenocysteine"; transcript_id "SelT.4.selenocysteine"; Reference "SelT.4.selenocysteine.bagarius_yarrelli.GCA_005784505_1_ASM578450v1_genomic";
VCAZ01000106.1	selenoprofiles_genewise	CDS	1314680	1314804	.	-	.	phase "."; gene_id "SelT.4.selenocysteine"; transcript_id "SelT.4.selenocysteine"; Reference "SelT.4.selenocysteine.bagarius_yarrelli.GCA_005784505_1_ASM578450v1_genomic";
VCAZ01000106.1	selenoprofiles_secposition	Selenocysteine	1316236	1316238	.	-	.	phase "."; gene_id "Sec1:SelT.4.selenocysteine"; transcript_id "Sec1:SelT.4.selenocysteine"; Reference "SelT.4.selenocysteine.bagarius_yarrelli.GCA_005784505_1_ASM578450v1_genomic";
VCAZ01000020.1	selenoprofiles_genewise	CDS	2006284	2006410	.	+	.	phase "."; gene_id "SelW.1.selenocysteine"; transcript_id "SelW.1.selenocysteine"; Reference "SelW.1.selenocysteine.bagarius_yarrelli.GCA_005784505_1_ASM578450v1_genomic";
VCAZ01000020.1	selenoprofiles_genewise	CDS	2006525	2006601	.	+	.	phase "."; gene_id "SelW.1.selenocysteine"; transcript_id "SelW.1.selenocysteine"; Reference "SelW.1.selenocysteine.bagarius_yarrelli.GCA_005784505_1_ASM578450v1_genomic";
VCAZ01000020.1	selenoprofiles_genewise	CDS	2007084	2007167	.	+	.	phase "."; gene_id "SelW.1.selenocysteine"; transcript_id "SelW.1.selenocysteine"; Reference "SelW.1.selenocysteine.bagarius_yarrelli.GCA_005784505_1_ASM578450v1_genomic";
VCAZ01000020.1	selenoprofiles_secposition	Selenocysteine	2006320	2006322	.	+	.	phase "."; gene_id "Sec2:SelW.1.selenocysteine"; transcript_id "Sec2:SelW.1.selenocysteine"; Reference "SelW.1.selenocysteine.bagarius_yarrelli.GCA_005784505_1_ASM578450v1_genomic";
VCAZ01000075.1	selenoprofiles_exonerate	CDS	876779	877008	.	-	.	phase "."; gene_id "SelW.3.selenocysteine"; transcript_id "SelW.3.selenocysteine"; Reference "SelW.3.selenocysteine.bagarius_yarrelli.GCA_005784505_1_ASM578450v1_genomic";
VCAZ01000075.1	selenoprofiles_exonerate	CDS	876052	876076	.	-	.	phase "."; gene_id "SelW.3.selenocysteine"; transcript_id "SelW.3.selenocysteine"; Reference "SelW.3.selenocysteine.bagarius_yarrelli.GCA_005784505_1_ASM578450v1_genomic";
VCAZ01000075.1	selenoprofiles_exonerate	CDS	875882	875935	.	-	.	phase "."; gene_id "SelW.3.selenocysteine"; transcript_id "SelW.3.selenocysteine"; Reference "SelW.3.selenocysteine.bagarius_yarrelli.GCA_005784505_1_ASM578450v1_genomic";
VCAZ01000075.1	selenoprofiles_exonerate	CDS	875200	875274	.	-	.	phase "."; gene_id "SelW.3.selenocysteine"; transcript_id "SelW.3.selenocysteine"; Reference "SelW.3.selenocysteine.bagarius_yarrelli.GCA_005784505_1_ASM578450v1_genomic";
VCAZ01000075.1	selenoprofiles_exonerate	CDS	874652	874729	.	-	.	phase "."; gene_id "SelW.3.selenocysteine"; transcript_id "SelW.3.selenocysteine"; Reference "SelW.3.selenocysteine.bagarius_yarrelli.GCA_005784505_1_ASM578450v1_genomic";
VCAZ01000075.1	selenoprofiles_secposition	Selenocysteine	876067	876069	.	-	.	phase "."; gene_id "Sec2:SelW.3.selenocysteine"; transcript_id "Sec2:SelW.3.selenocysteine"; Reference "SelW.3.selenocysteine.bagarius_yarrelli.GCA_005784505_1_ASM578450v1_genomic";
VYZW01020041.1	selenoprofiles_genewise	CDS	15205	16029	.	-	.	phase "."; gene_id "DI.1.selenocysteine"; transcript_id "DI.1.selenocysteine"; Reference "DI.1.selenocysteine.balaeniceps_rex.GCA_013401315_1_ASM1340131v1_genomic";
VYZW01020041.1	selenoprofiles_secposition	Selenocysteine	15616	15618	.	-	.	phase "."; gene_id "Sec1:DI.1.selenocysteine"; transcript_id "Sec1:DI.1.selenocysteine"; Reference "DI.1.selenocysteine.balaeniceps_rex.GCA_013401315_1_ASM1340131v1_genomic";
VYZW01044832.1	selenoprofiles_genewise	CDS	14580	14801	.	+	.	phase "."; gene_id "DI.3.selenocysteine"; transcript_id "DI.3.selenocysteine"; Reference "DI.3.selenocysteine.balaeniceps_rex.GCA_013401315_1_ASM1340131v1_genomic";
VYZW01044832.1	selenoprofiles_genewise	CDS	26111	26683	.	+	.	phase "."; gene_id "DI.3.selenocysteine"; transcript_id "DI.3.selenocysteine"; Reference "DI.3.selenocysteine.balaeniceps_rex.GCA_013401315_1_ASM1340131v1_genomic";
VYZW01044832.1	selenoprofiles_secposition	Selenocysteine	26282	26284	.	+	.	phase "."; gene_id "Sec1:DI.3.selenocysteine"; transcript_id "Sec1:DI.3.selenocysteine"; Reference "DI.3.selenocysteine.balaeniceps_rex.GCA_013401315_1_ASM1340131v1_genomic";
VYZW01058643.1	selenoprofiles_genewise	CDS	156964	157294	.	-	.	phase "."; gene_id "DI.5.selenocysteine"; transcript_id "DI.5.selenocysteine"; Reference "DI.5.selenocysteine.balaeniceps_rex.GCA_013401315_1_ASM1340131v1_genomic";
VYZW01058643.1	selenoprofiles_genewise	CDS	155205	155348	.	-	.	phase "."; gene_id "DI.5.selenocysteine"; transcript_id "DI.5.selenocysteine"; Reference "DI.5.selenocysteine.balaeniceps_rex.GCA_013401315_1_ASM1340131v1_genomic";
VYZW01058643.1	selenoprofiles_genewise	CDS	153813	154012	.	-	.	phase "."; gene_id "DI.5.selenocysteine"; transcript_id "DI.5.selenocysteine"; Reference "DI.5.selenocysteine.balaeniceps_rex.GCA_013401315_1_ASM1340131v1_genomic";
VYZW01058643.1	selenoprofiles_genewise	CDS	153265	153330	.	-	.	phase "."; gene_id "DI.5.selenocysteine"; transcript_id "DI.5.selenocysteine"; Reference "DI.5.selenocysteine.balaeniceps_rex.GCA_013401315_1_ASM1340131v1_genomic";
VYZW01058643.1	selenoprofiles_secposition	Selenocysteine	155308	155310	.	-	.	phase "."; gene_id "Sec1:DI.5.selenocysteine"; transcript_id "Sec1:DI.5.selenocysteine"; Reference "DI.5.selenocysteine.balaeniceps_rex.GCA_013401315_1_ASM1340131v1_genomic";
VYZW01005795.1	selenoprofiles_genewise	CDS	2418	3221	.	-	.	phase "."; gene_id "GPx.1.selenocysteine"; transcript_id "GPx.1.selenocysteine"; Reference "GPx.1.selenocysteine.balaeniceps_rex.GCA_013401315_1_ASM1340131v1_genomic";
VYZW01005795.1	selenoprofiles_genewise	CDS	1974	2324	.	-	.	phase "."; gene_id "GPx.1.selenocysteine"; transcript_id "GPx.1.selenocysteine"; Reference "GPx.1.selenocysteine.balaeniceps_rex.GCA_013401315_1_ASM1340131v1_genomic";
VYZW01005795.1	selenoprofiles_secposition	Selenocysteine	2520	2522	.	-	.	phase "."; gene_id "Sec1:GPx.1.selenocysteine"; transcript_id "Sec1:GPx.1.selenocysteine"; Reference "GPx.1.selenocysteine.balaeniceps_rex.GCA_013401315_1_ASM1340131v1_genomic";
VYZW01053713.1	selenoprofiles_genewise	CDS	25514	25685	.	-	.	phase "."; gene_id "GPx.4.selenocysteine"; transcript_id "GPx.4.selenocysteine"; Reference "GPx.4.selenocysteine.balaeniceps_rex.GCA_013401315_1_ASM1340131v1_genomic";
VYZW01053713.1	selenoprofiles_genewise	CDS	25150	25267	.	-	.	phase "."; gene_id "GPx.4.selenocysteine"; transcript_id "GPx.4.selenocysteine"; Reference "GPx.4.selenocysteine.balaeniceps_rex.GCA_013401315_1_ASM1340131v1_genomic";
VYZW01053713.1	selenoprofiles_genewise	CDS	24835	24934	.	-	.	phase "."; gene_id "GPx.4.selenocysteine"; transcript_id "GPx.4.selenocysteine"; Reference "GPx.4.selenocysteine.balaeniceps_rex.GCA_013401315_1_ASM1340131v1_genomic";
VYZW01053713.1	selenoprofiles_genewise	CDS	24522	24752	.	-	.	phase "."; gene_id "GPx.4.selenocysteine"; transcript_id "GPx.4.selenocysteine"; Reference "GPx.4.selenocysteine.balaeniceps_rex.GCA_013401315_1_ASM1340131v1_genomic";
VYZW01053713.1	selenoprofiles_secposition	Selenocysteine	25536	25538	.	-	.	phase "."; gene_id "Sec1:GPx.4.selenocysteine"; transcript_id "Sec1:GPx.4.selenocysteine"; Reference "GPx.4.selenocysteine.balaeniceps_rex.GCA_013401315_1_ASM1340131v1_genomic";
VYZW01049443.1	selenoprofiles_exonerate	CDS	133227	133430	.	-	.	phase "."; gene_id "GPx.8.selenocysteine"; transcript_id "GPx.8.selenocysteine"; Reference "GPx.8.selenocysteine.balaeniceps_rex.GCA_013401315_1_ASM1340131v1_genomic";
VYZW01049443.1	selenoprofiles_exonerate	CDS	132960	133107	.	-	.	phase "."; gene_id "GPx.8.selenocysteine"; transcript_id "GPx.8.selenocysteine"; Reference "GPx.8.selenocysteine.balaeniceps_rex.GCA_013401315_1_ASM1340131v1_genomic";
VYZW01049443.1	selenoprofiles_exonerate	CDS	132530	132837	.	-	.	phase "."; gene_id "GPx.8.selenocysteine"; transcript_id "GPx.8.selenocysteine"; Reference "GPx.8.selenocysteine.balaeniceps_rex.GCA_013401315_1_ASM1340131v1_genomic";
VYZW01049443.1	selenoprofiles_secposition	Selenocysteine	133332	133334	.	-	.	phase "."; gene_id "Sec1:GPx.8.selenocysteine"; transcript_id "Sec1:GPx.8.selenocysteine"; Reference "GPx.8.selenocysteine.balaeniceps_rex.GCA_013401315_1_ASM1340131v1_genomic";
VYZW01066439.1	selenoprofiles_genewise	CDS	87	253	.	+	.	phase "."; gene_id "SelH.2.selenocysteine"; transcript_id "SelH.2.selenocysteine"; Reference "SelH.2.selenocysteine.balaeniceps_rex.GCA_013401315_1_ASM1340131v1_genomic";
VYZW01066439.1	selenoprofiles_genewise	CDS	330	651	.	+	.	phase "."; gene_id "SelH.2.selenocysteine"; transcript_id "SelH.2.selenocysteine"; Reference "SelH.2.selenocysteine.balaeniceps_rex.GCA_013401315_1_ASM1340131v1_genomic";
VYZW01066439.1	selenoprofiles_secposition	Selenocysteine	337	339	.	+	.	phase "."; gene_id "Sec1:SelH.2.selenocysteine"; transcript_id "Sec1:SelH.2.selenocysteine"; Reference "SelH.2.selenocysteine.balaeniceps_rex.GCA_013401315_1_ASM1340131v1_genomic";
VYZW01047946.1	selenoprofiles_exonerate	CDS	22686	22763	.	-	.	phase "."; gene_id "SelI.2.selenocysteine"; transcript_id "SelI.2.selenocysteine"; Reference "SelI.2.selenocysteine.balaeniceps_rex.GCA_013401315_1_ASM1340131v1_genomic";
VYZW01047946.1	selenoprofiles_exonerate	CDS	22252	22360	.	-	.	phase "."; gene_id "SelI.2.selenocysteine"; transcript_id "SelI.2.selenocysteine"; Reference "SelI.2.selenocysteine.balaeniceps_rex.GCA_013401315_1_ASM1340131v1_genomic";
VYZW01047946.1	selenoprofiles_exonerate	CDS	19006	19080	.	-	.	phase "."; gene_id "SelI.2.selenocysteine"; transcript_id "SelI.2.selenocysteine"; Reference "SelI.2.selenocysteine.balaeniceps_rex.GCA_013401315_1_ASM1340131v1_genomic";
VYZW01047946.1	selenoprofiles_exonerate	CDS	18267	18529	.	-	.	phase "."; gene_id "SelI.2.selenocysteine"; transcript_id "SelI.2.selenocysteine"; Reference "SelI.2.selenocysteine.balaeniceps_rex.GCA_013401315_1_ASM1340131v1_genomic";
VYZW01047946.1	selenoprofiles_exonerate	CDS	16499	16607	.	-	.	phase "."; gene_id "SelI.2.selenocysteine"; transcript_id "SelI.2.selenocysteine"; Reference "SelI.2.selenocysteine.balaeniceps_rex.GCA_013401315_1_ASM1340131v1_genomic";
VYZW01047946.1	selenoprofiles_exonerate	CDS	14532	14580	.	-	.	phase "."; gene_id "SelI.2.selenocysteine"; transcript_id "SelI.2.selenocysteine"; Reference "SelI.2.selenocysteine.balaeniceps_rex.GCA_013401315_1_ASM1340131v1_genomic";
VYZW01047946.1	selenoprofiles_exonerate	CDS	13696	13876	.	-	.	phase "."; gene_id "SelI.2.selenocysteine"; transcript_id "SelI.2.selenocysteine"; Reference "SelI.2.selenocysteine.balaeniceps_rex.GCA_013401315_1_ASM1340131v1_genomic";
VYZW01047946.1	selenoprofiles_exonerate	CDS	12691	12873	.	-	.	phase "."; gene_id "SelI.2.selenocysteine"; transcript_id "SelI.2.selenocysteine"; Reference "SelI.2.selenocysteine.balaeniceps_rex.GCA_013401315_1_ASM1340131v1_genomic";
VYZW01047946.1	selenoprofiles_exonerate	CDS	10402	10518	.	-	.	phase "."; gene_id "SelI.2.selenocysteine"; transcript_id "SelI.2.selenocysteine"; Reference "SelI.2.selenocysteine.balaeniceps_rex.GCA_013401315_1_ASM1340131v1_genomic";
VYZW01047946.1	selenoprofiles_secposition	Selenocysteine	10453	10455	.	-	.	phase "."; gene_id "Sec1:SelI.2.selenocysteine"; transcript_id "Sec1:SelI.2.selenocysteine"; Reference "SelI.2.selenocysteine.balaeniceps_rex.GCA_013401315_1_ASM1340131v1_genomic";
VYZW01044539.1	selenoprofiles_exonerate	CDS	8824	8842	.	+	.	phase "."; gene_id "SelK.2.selenocysteine"; transcript_id "SelK.2.selenocysteine"; Reference "SelK.2.selenocysteine.balaeniceps_rex.GCA_013401315_1_ASM1340131v1_genomic";
VYZW01044539.1	selenoprofiles_exonerate	CDS	9439	9529	.	+	.	phase "."; gene_id "SelK.2.selenocysteine"; transcript_id "SelK.2.selenocysteine"; Reference "SelK.2.selenocysteine.balaeniceps_rex.GCA_013401315_1_ASM1340131v1_genomic";
VYZW01044539.1	selenoprofiles_exonerate	CDS	10289	10369	.	+	.	phase "."; gene_id "SelK.2.selenocysteine"; transcript_id "SelK.2.selenocysteine"; Reference "SelK.2.selenocysteine.balaeniceps_rex.GCA_013401315_1_ASM1340131v1_genomic";
VYZW01044539.1	selenoprofiles_exonerate	CDS	11080	11176	.	+	.	phase "."; gene_id "SelK.2.selenocysteine"; transcript_id "SelK.2.selenocysteine"; Reference "SelK.2.selenocysteine.balaeniceps_rex.GCA_013401315_1_ASM1340131v1_genomic";
VYZW01044539.1	selenoprofiles_secposition	Selenocysteine	11165	11167	.	+	.	phase "."; gene_id "Sec1:SelK.2.selenocysteine"; transcript_id "Sec1:SelK.2.selenocysteine"; Reference "SelK.2.selenocysteine.balaeniceps_rex.GCA_013401315_1_ASM1340131v1_genomic";
VYZW01042793.1	selenoprofiles_exonerate	CDS	14753	14788	.	-	.	phase "."; gene_id "SelM.2.selenocysteine"; transcript_id "SelM.2.selenocysteine"; Reference "SelM.2.selenocysteine.balaeniceps_rex.GCA_013401315_1_ASM1340131v1_genomic";
VYZW01042793.1	selenoprofiles_exonerate	CDS	14629	14663	.	-	.	phase "."; gene_id "SelM.2.selenocysteine"; transcript_id "SelM.2.selenocysteine"; Reference "SelM.2.selenocysteine.balaeniceps_rex.GCA_013401315_1_ASM1340131v1_genomic";
VYZW01042793.1	selenoprofiles_exonerate	CDS	13947	14025	.	-	.	phase "."; gene_id "SelM.2.selenocysteine"; transcript_id "SelM.2.selenocysteine"; Reference "SelM.2.selenocysteine.balaeniceps_rex.GCA_013401315_1_ASM1340131v1_genomic";
VYZW01042793.1	selenoprofiles_exonerate	CDS	13642	13854	.	-	.	phase "."; gene_id "SelM.2.selenocysteine"; transcript_id "SelM.2.selenocysteine"; Reference "SelM.2.selenocysteine.balaeniceps_rex.GCA_013401315_1_ASM1340131v1_genomic";
VYZW01042793.1	selenoprofiles_secposition	Selenocysteine	14774	14776	.	-	.	phase "."; gene_id "Sec1:SelM.2.selenocysteine"; transcript_id "Sec1:SelM.2.selenocysteine"; Reference "SelM.2.selenocysteine.balaeniceps_rex.GCA_013401315_1_ASM1340131v1_genomic";
VYZW01035863.1	selenoprofiles_genewise	CDS	52753	52833	.	+	.	phase "."; gene_id "SelN.4.selenocysteine"; transcript_id "SelN.4.selenocysteine"; Reference "SelN.4.selenocysteine.balaeniceps_rex.GCA_013401315_1_ASM1340131v1_genomic";
VYZW01035863.1	selenoprofiles_genewise	CDS	57862	57979	.	+	.	phase "."; gene_id "SelN.4.selenocysteine"; transcript_id "SelN.4.selenocysteine"; Reference "SelN.4.selenocysteine.balaeniceps_rex.GCA_013401315_1_ASM1340131v1_genomic";
VYZW01035863.1	selenoprofiles_genewise	CDS	58804	58934	.	+	.	phase "."; gene_id "SelN.4.selenocysteine"; transcript_id "SelN.4.selenocysteine"; Reference "SelN.4.selenocysteine.balaeniceps_rex.GCA_013401315_1_ASM1340131v1_genomic";
VYZW01035863.1	selenoprofiles_genewise	CDS	59415	59627	.	+	.	phase "."; gene_id "SelN.4.selenocysteine"; transcript_id "SelN.4.selenocysteine"; Reference "SelN.4.selenocysteine.balaeniceps_rex.GCA_013401315_1_ASM1340131v1_genomic";
VYZW01035863.1	selenoprofiles_genewise	CDS	60485	60609	.	+	.	phase "."; gene_id "SelN.4.selenocysteine"; transcript_id "SelN.4.selenocysteine"; Reference "SelN.4.selenocysteine.balaeniceps_rex.GCA_013401315_1_ASM1340131v1_genomic";
VYZW01035863.1	selenoprofiles_genewise	CDS	61429	61566	.	+	.	phase "."; gene_id "SelN.4.selenocysteine"; transcript_id "SelN.4.selenocysteine"; Reference "SelN.4.selenocysteine.balaeniceps_rex.GCA_013401315_1_ASM1340131v1_genomic";
VYZW01035863.1	selenoprofiles_genewise	CDS	63237	63318	.	+	.	phase "."; gene_id "SelN.4.selenocysteine"; transcript_id "SelN.4.selenocysteine"; Reference "SelN.4.selenocysteine.balaeniceps_rex.GCA_013401315_1_ASM1340131v1_genomic";
VYZW01035863.1	selenoprofiles_genewise	CDS	64294	64482	.	+	.	phase "."; gene_id "SelN.4.selenocysteine"; transcript_id "SelN.4.selenocysteine"; Reference "SelN.4.selenocysteine.balaeniceps_rex.GCA_013401315_1_ASM1340131v1_genomic";
VYZW01035863.1	selenoprofiles_genewise	CDS	65567	65672	.	+	.	phase "."; gene_id "SelN.4.selenocysteine"; transcript_id "SelN.4.selenocysteine"; Reference "SelN.4.selenocysteine.balaeniceps_rex.GCA_013401315_1_ASM1340131v1_genomic";
VYZW01035863.1	selenoprofiles_genewise	CDS	66550	66662	.	+	.	phase "."; gene_id "SelN.4.selenocysteine"; transcript_id "SelN.4.selenocysteine"; Reference "SelN.4.selenocysteine.balaeniceps_rex.GCA_013401315_1_ASM1340131v1_genomic";
VYZW01035863.1	selenoprofiles_genewise	CDS	67364	67465	.	+	.	phase "."; gene_id "SelN.4.selenocysteine"; transcript_id "SelN.4.selenocysteine"; Reference "SelN.4.selenocysteine.balaeniceps_rex.GCA_013401315_1_ASM1340131v1_genomic";
VYZW01035863.1	selenoprofiles_genewise	CDS	68643	68813	.	+	.	phase "."; gene_id "SelN.4.selenocysteine"; transcript_id "SelN.4.selenocysteine"; Reference "SelN.4.selenocysteine.balaeniceps_rex.GCA_013401315_1_ASM1340131v1_genomic";
VYZW01035863.1	selenoprofiles_secposition	Selenocysteine	65669	65671	.	+	.	phase "."; gene_id "Sec1:SelN.4.selenocysteine"; transcript_id "Sec1:SelN.4.selenocysteine"; Reference "SelN.4.selenocysteine.balaeniceps_rex.GCA_013401315_1_ASM1340131v1_genomic";
VYZW01066822.1	selenoprofiles_genewise	CDS	12719	12927	.	-	.	phase "."; gene_id "SelP.1.selenocysteine"; transcript_id "SelP.1.selenocysteine"; Reference "SelP.1.selenocysteine.balaeniceps_rex.GCA_013401315_1_ASM1340131v1_genomic";
VYZW01066822.1	selenoprofiles_genewise	CDS	12401	12613	.	-	.	phase "."; gene_id "SelP.1.selenocysteine"; transcript_id "SelP.1.selenocysteine"; Reference "SelP.1.selenocysteine.balaeniceps_rex.GCA_013401315_1_ASM1340131v1_genomic";
VYZW01066822.1	selenoprofiles_genewise	CDS	12126	12261	.	-	.	phase "."; gene_id "SelP.1.selenocysteine"; transcript_id "SelP.1.selenocysteine"; Reference "SelP.1.selenocysteine.balaeniceps_rex.GCA_013401315_1_ASM1340131v1_genomic";
VYZW01066822.1	selenoprofiles_genewise	CDS	11218	11463	.	-	.	phase "."; gene_id "SelP.1.selenocysteine"; transcript_id "SelP.1.selenocysteine"; Reference "SelP.1.selenocysteine.balaeniceps_rex.GCA_013401315_1_ASM1340131v1_genomic";
VYZW01066822.1	selenoprofiles_secposition	Selenocysteine	12745	12747	.	-	.	phase "."; gene_id "Sec1:SelP.1.selenocysteine"; transcript_id "Sec1:SelP.1.selenocysteine"; Reference "SelP.1.selenocysteine.balaeniceps_rex.GCA_013401315_1_ASM1340131v1_genomic";
VYZW01021076.1	selenoprofiles_genewise	CDS	7013	7207	.	+	.	phase "."; gene_id "SelP.3.selenocysteine"; transcript_id "SelP.3.selenocysteine"; Reference "SelP.3.selenocysteine.balaeniceps_rex.GCA_013401315_1_ASM1340131v1_genomic";
VYZW01021076.1	selenoprofiles_secposition	Selenocysteine	7175	7177	.	+	.	phase "."; gene_id "Sec1:SelP.3.selenocysteine"; transcript_id "Sec1:SelP.3.selenocysteine"; Reference "SelP.3.selenocysteine.balaeniceps_rex.GCA_013401315_1_ASM1340131v1_genomic";
VYZW01016624.1	selenoprofiles_genewise	CDS	6396	6616	.	-	.	phase "."; gene_id "SelP.4.selenocysteine"; transcript_id "SelP.4.selenocysteine"; Reference "SelP.4.selenocysteine.balaeniceps_rex.GCA_013401315_1_ASM1340131v1_genomic";
VYZW01016624.1	selenoprofiles_genewise	CDS	4028	4145	.	-	.	phase "."; gene_id "SelP.4.selenocysteine"; transcript_id "SelP.4.selenocysteine"; Reference "SelP.4.selenocysteine.balaeniceps_rex.GCA_013401315_1_ASM1340131v1_genomic";
VYZW01016624.1	selenoprofiles_genewise	CDS	3256	3570	.	-	.	phase "."; gene_id "SelP.4.selenocysteine"; transcript_id "SelP.4.selenocysteine"; Reference "SelP.4.selenocysteine.balaeniceps_rex.GCA_013401315_1_ASM1340131v1_genomic";
VYZW01016624.1	selenoprofiles_secposition	Selenocysteine	3295	3297	.	-	.	phase "."; gene_id "Sec15:SelP.4.selenocysteine"; transcript_id "Sec15:SelP.4.selenocysteine"; Reference "SelP.4.selenocysteine.balaeniceps_rex.GCA_013401315_1_ASM1340131v1_genomic";
VYZW01046988.1	selenoprofiles_blast	CDS	25143	25274	.	-	.	phase "."; gene_id "SelR.1.selenocysteine"; transcript_id "SelR.1.selenocysteine"; Reference "SelR.1.selenocysteine.balaeniceps_rex.GCA_013401315_1_ASM1340131v1_genomic";
VYZW01046988.1	selenoprofiles_blast	CDS	25089	25112	.	-	.	phase "."; gene_id "SelR.1.selenocysteine"; transcript_id "SelR.1.selenocysteine"; Reference "SelR.1.selenocysteine.balaeniceps_rex.GCA_013401315_1_ASM1340131v1_genomic";
VYZW01046988.1	selenoprofiles_blast	CDS	24834	25010	.	-	.	phase "."; gene_id "SelR.1.selenocysteine"; transcript_id "SelR.1.selenocysteine"; Reference "SelR.1.selenocysteine.balaeniceps_rex.GCA_013401315_1_ASM1340131v1_genomic";
VYZW01046988.1	selenoprofiles_secposition	Selenocysteine	24930	24932	.	-	.	phase "."; gene_id "Sec1:SelR.1.selenocysteine"; transcript_id "Sec1:SelR.1.selenocysteine"; Reference "SelR.1.selenocysteine.balaeniceps_rex.GCA_013401315_1_ASM1340131v1_genomic";
VYZW01012807.1	selenoprofiles_exonerate	CDS	15968	16052	.	-	.	phase "."; gene_id "SelS.5.selenocysteine"; transcript_id "SelS.5.selenocysteine"; Reference "SelS.5.selenocysteine.balaeniceps_rex.GCA_013401315_1_ASM1340131v1_genomic";
VYZW01012807.1	selenoprofiles_exonerate	CDS	15785	15919	.	-	.	phase "."; gene_id "SelS.5.selenocysteine"; transcript_id "SelS.5.selenocysteine"; Reference "SelS.5.selenocysteine.balaeniceps_rex.GCA_013401315_1_ASM1340131v1_genomic";
VYZW01012807.1	selenoprofiles_exonerate	CDS	14067	14173	.	-	.	phase "."; gene_id "SelS.5.selenocysteine"; transcript_id "SelS.5.selenocysteine"; Reference "SelS.5.selenocysteine.balaeniceps_rex.GCA_013401315_1_ASM1340131v1_genomic";
VYZW01012807.1	selenoprofiles_exonerate	CDS	12617	12706	.	-	.	phase "."; gene_id "SelS.5.selenocysteine"; transcript_id "SelS.5.selenocysteine"; Reference "SelS.5.selenocysteine.balaeniceps_rex.GCA_013401315_1_ASM1340131v1_genomic";
VYZW01012807.1	selenoprofiles_exonerate	CDS	12435	12513	.	-	.	phase "."; gene_id "SelS.5.selenocysteine"; transcript_id "SelS.5.selenocysteine"; Reference "SelS.5.selenocysteine.balaeniceps_rex.GCA_013401315_1_ASM1340131v1_genomic";
VYZW01012807.1	selenoprofiles_exonerate	CDS	10322	10407	.	-	.	phase "."; gene_id "SelS.5.selenocysteine"; transcript_id "SelS.5.selenocysteine"; Reference "SelS.5.selenocysteine.balaeniceps_rex.GCA_013401315_1_ASM1340131v1_genomic";
VYZW01012807.1	selenoprofiles_secposition	Selenocysteine	10328	10330	.	-	.	phase "."; gene_id "Sec1:SelS.5.selenocysteine"; transcript_id "Sec1:SelS.5.selenocysteine"; Reference "SelS.5.selenocysteine.balaeniceps_rex.GCA_013401315_1_ASM1340131v1_genomic";
VYZW01011807.1	selenoprofiles_genewise	CDS	6194	6371	.	-	.	phase "."; gene_id "SelU.6.selenocysteine"; transcript_id "SelU.6.selenocysteine"; Reference "SelU.6.selenocysteine.balaeniceps_rex.GCA_013401315_1_ASM1340131v1_genomic";
VYZW01011807.1	selenoprofiles_genewise	CDS	5716	5807	.	-	.	phase "."; gene_id "SelU.6.selenocysteine"; transcript_id "SelU.6.selenocysteine"; Reference "SelU.6.selenocysteine.balaeniceps_rex.GCA_013401315_1_ASM1340131v1_genomic";
VYZW01011807.1	selenoprofiles_genewise	CDS	484	630	.	-	.	phase "."; gene_id "SelU.6.selenocysteine"; transcript_id "SelU.6.selenocysteine"; Reference "SelU.6.selenocysteine.balaeniceps_rex.GCA_013401315_1_ASM1340131v1_genomic";
VYZW01011807.1	selenoprofiles_secposition	Selenocysteine	5731	5733	.	-	.	phase "."; gene_id "Sec1:SelU.6.selenocysteine"; transcript_id "Sec1:SelU.6.selenocysteine"; Reference "SelU.6.selenocysteine.balaeniceps_rex.GCA_013401315_1_ASM1340131v1_genomic";
VYZW01025326.1	selenoprofiles_genewise	CDS	254761	254853	.	-	.	phase "."; gene_id "TR.7.selenocysteine"; transcript_id "TR.7.selenocysteine"; Reference "TR.7.selenocysteine.balaeniceps_rex.GCA_013401315_1_ASM1340131v1_genomic";
VYZW01025326.1	selenoprofiles_genewise	CDS	252912	252988	.	-	.	phase "."; gene_id "TR.7.selenocysteine"; transcript_id "TR.7.selenocysteine"; Reference "TR.7.selenocysteine.balaeniceps_rex.GCA_013401315_1_ASM1340131v1_genomic";
VYZW01025326.1	selenoprofiles_genewise	CDS	251099	251255	.	-	.	phase "."; gene_id "TR.7.selenocysteine"; transcript_id "TR.7.selenocysteine"; Reference "TR.7.selenocysteine.balaeniceps_rex.GCA_013401315_1_ASM1340131v1_genomic";
VYZW01025326.1	selenoprofiles_genewise	CDS	248083	248190	.	-	.	phase "."; gene_id "TR.7.selenocysteine"; transcript_id "TR.7.selenocysteine"; Reference "TR.7.selenocysteine.balaeniceps_rex.GCA_013401315_1_ASM1340131v1_genomic";
VYZW01025326.1	selenoprofiles_genewise	CDS	245980	246075	.	-	.	phase "."; gene_id "TR.7.selenocysteine"; transcript_id "TR.7.selenocysteine"; Reference "TR.7.selenocysteine.balaeniceps_rex.GCA_013401315_1_ASM1340131v1_genomic";
VYZW01025326.1	selenoprofiles_genewise	CDS	243600	243734	.	-	.	phase "."; gene_id "TR.7.selenocysteine"; transcript_id "TR.7.selenocysteine"; Reference "TR.7.selenocysteine.balaeniceps_rex.GCA_013401315_1_ASM1340131v1_genomic";
VYZW01025326.1	selenoprofiles_genewise	CDS	240180	240248	.	-	.	phase "."; gene_id "TR.7.selenocysteine"; transcript_id "TR.7.selenocysteine"; Reference "TR.7.selenocysteine.balaeniceps_rex.GCA_013401315_1_ASM1340131v1_genomic";
VYZW01025326.1	selenoprofiles_secposition	Selenocysteine	240186	240188	.	-	.	phase "."; gene_id "Sec1:TR.7.selenocysteine"; transcript_id "Sec1:TR.7.selenocysteine"; Reference "TR.7.selenocysteine.balaeniceps_rex.GCA_013401315_1_ASM1340131v1_genomic";
VYZW01051284.1	selenoprofiles_genewise	CDS	212000	212109	.	+	.	phase "."; gene_id "SelT.2.selenocysteine"; transcript_id "SelT.2.selenocysteine"; Reference "SelT.2.selenocysteine.balaeniceps_rex.GCA_013401315_1_ASM1340131v1_genomic";
VYZW01051284.1	selenoprofiles_genewise	CDS	213233	213359	.	+	.	phase "."; gene_id "SelT.2.selenocysteine"; transcript_id "SelT.2.selenocysteine"; Reference "SelT.2.selenocysteine.balaeniceps_rex.GCA_013401315_1_ASM1340131v1_genomic";
VYZW01051284.1	selenoprofiles_genewise	CDS	214816	214903	.	+	.	phase "."; gene_id "SelT.2.selenocysteine"; transcript_id "SelT.2.selenocysteine"; Reference "SelT.2.selenocysteine.balaeniceps_rex.GCA_013401315_1_ASM1340131v1_genomic";
VYZW01051284.1	selenoprofiles_genewise	CDS	216397	216521	.	+	.	phase "."; gene_id "SelT.2.selenocysteine"; transcript_id "SelT.2.selenocysteine"; Reference "SelT.2.selenocysteine.balaeniceps_rex.GCA_013401315_1_ASM1340131v1_genomic";
VYZW01051284.1	selenoprofiles_secposition	Selenocysteine	212006	212008	.	+	.	phase "."; gene_id "Sec1:SelT.2.selenocysteine"; transcript_id "Sec1:SelT.2.selenocysteine"; Reference "SelT.2.selenocysteine.balaeniceps_rex.GCA_013401315_1_ASM1340131v1_genomic";
NW_010742892.1	selenoprofiles_genewise	CDS	3	572	.	+	.	phase "."; gene_id "DI.1.selenocysteine"; transcript_id "DI.1.selenocysteine"; Reference "DI.1.selenocysteine.balearica_regulorum_gibbericeps.GCF_000709895_1_ASM70989v1_genomic";
NW_010742892.1	selenoprofiles_secposition	Selenocysteine	159	161	.	+	.	phase "."; gene_id "Sec1:DI.1.selenocysteine"; transcript_id "Sec1:DI.1.selenocysteine"; Reference "DI.1.selenocysteine.balearica_regulorum_gibbericeps.GCF_000709895_1_ASM70989v1_genomic";
NW_010743301.1	selenoprofiles_genewise	CDS	12337	12558	.	+	.	phase "."; gene_id "DI.3.selenocysteine"; transcript_id "DI.3.selenocysteine"; Reference "DI.3.selenocysteine.balearica_regulorum_gibbericeps.GCF_000709895_1_ASM70989v1_genomic";
NW_010743301.1	selenoprofiles_genewise	CDS	23669	24241	.	+	.	phase "."; gene_id "DI.3.selenocysteine"; transcript_id "DI.3.selenocysteine"; Reference "DI.3.selenocysteine.balearica_regulorum_gibbericeps.GCF_000709895_1_ASM70989v1_genomic";
NW_010743301.1	selenoprofiles_secposition	Selenocysteine	23840	23842	.	+	.	phase "."; gene_id "Sec1:DI.3.selenocysteine"; transcript_id "Sec1:DI.3.selenocysteine"; Reference "DI.3.selenocysteine.balearica_regulorum_gibbericeps.GCF_000709895_1_ASM70989v1_genomic";
NW_010766079.1	selenoprofiles_genewise	CDS	350	680	.	+	.	phase "."; gene_id "DI.5.selenocysteine"; transcript_id "DI.5.selenocysteine"; Reference "DI.5.selenocysteine.balearica_regulorum_gibbericeps.GCF_000709895_1_ASM70989v1_genomic";
NW_010766079.1	selenoprofiles_genewise	CDS	2040	2183	.	+	.	phase "."; gene_id "DI.5.selenocysteine"; transcript_id "DI.5.selenocysteine"; Reference "DI.5.selenocysteine.balearica_regulorum_gibbericeps.GCF_000709895_1_ASM70989v1_genomic";
NW_010766079.1	selenoprofiles_genewise	CDS	3243	3442	.	+	.	phase "."; gene_id "DI.5.selenocysteine"; transcript_id "DI.5.selenocysteine"; Reference "DI.5.selenocysteine.balearica_regulorum_gibbericeps.GCF_000709895_1_ASM70989v1_genomic";
NW_010766079.1	selenoprofiles_genewise	CDS	3923	3988	.	+	.	phase "."; gene_id "DI.5.selenocysteine"; transcript_id "DI.5.selenocysteine"; Reference "DI.5.selenocysteine.balearica_regulorum_gibbericeps.GCF_000709895_1_ASM70989v1_genomic";
NW_010766079.1	selenoprofiles_secposition	Selenocysteine	2078	2080	.	+	.	phase "."; gene_id "Sec1:DI.5.selenocysteine"; transcript_id "Sec1:DI.5.selenocysteine"; Reference "DI.5.selenocysteine.balearica_regulorum_gibbericeps.GCF_000709895_1_ASM70989v1_genomic";
NW_010733656.1	selenoprofiles_exonerate	CDS	3490	3636	.	-	.	phase "."; gene_id "GPx.8.selenocysteine"; transcript_id "GPx.8.selenocysteine"; Reference "GPx.8.selenocysteine.balearica_regulorum_gibbericeps.GCF_000709895_1_ASM70989v1_genomic";
NW_010733656.1	selenoprofiles_exonerate	CDS	3228	3379	.	-	.	phase "."; gene_id "GPx.8.selenocysteine"; transcript_id "GPx.8.selenocysteine"; Reference "GPx.8.selenocysteine.balearica_regulorum_gibbericeps.GCF_000709895_1_ASM70989v1_genomic";
NW_010733656.1	selenoprofiles_exonerate	CDS	2374	3094	.	-	.	phase "."; gene_id "GPx.8.selenocysteine"; transcript_id "GPx.8.selenocysteine"; Reference "GPx.8.selenocysteine.balearica_regulorum_gibbericeps.GCF_000709895_1_ASM70989v1_genomic";
NW_010733656.1	selenoprofiles_secposition	Selenocysteine	3595	3597	.	-	.	phase "."; gene_id "Sec1:GPx.8.selenocysteine"; transcript_id "Sec1:GPx.8.selenocysteine"; Reference "GPx.8.selenocysteine.balearica_regulorum_gibbericeps.GCF_000709895_1_ASM70989v1_genomic";
NW_010762895.1	selenoprofiles_genewise	CDS	13424	13505	.	-	.	phase "."; gene_id "SelI.6.selenocysteine"; transcript_id "SelI.6.selenocysteine"; Reference "SelI.6.selenocysteine.balearica_regulorum_gibbericeps.GCF_000709895_1_ASM70989v1_genomic";
NW_010762895.1	selenoprofiles_genewise	CDS	12693	12955	.	-	.	phase "."; gene_id "SelI.6.selenocysteine"; transcript_id "SelI.6.selenocysteine"; Reference "SelI.6.selenocysteine.balearica_regulorum_gibbericeps.GCF_000709895_1_ASM70989v1_genomic";
NW_010762895.1	selenoprofiles_genewise	CDS	11425	11533	.	-	.	phase "."; gene_id "SelI.6.selenocysteine"; transcript_id "SelI.6.selenocysteine"; Reference "SelI.6.selenocysteine.balearica_regulorum_gibbericeps.GCF_000709895_1_ASM70989v1_genomic";
NW_010762895.1	selenoprofiles_genewise	CDS	9696	9744	.	-	.	phase "."; gene_id "SelI.6.selenocysteine"; transcript_id "SelI.6.selenocysteine"; Reference "SelI.6.selenocysteine.balearica_regulorum_gibbericeps.GCF_000709895_1_ASM70989v1_genomic";
NW_010762895.1	selenoprofiles_genewise	CDS	9064	9244	.	-	.	phase "."; gene_id "SelI.6.selenocysteine"; transcript_id "SelI.6.selenocysteine"; Reference "SelI.6.selenocysteine.balearica_regulorum_gibbericeps.GCF_000709895_1_ASM70989v1_genomic";
NW_010762895.1	selenoprofiles_genewise	CDS	8129	8311	.	-	.	phase "."; gene_id "SelI.6.selenocysteine"; transcript_id "SelI.6.selenocysteine"; Reference "SelI.6.selenocysteine.balearica_regulorum_gibbericeps.GCF_000709895_1_ASM70989v1_genomic";
NW_010762895.1	selenoprofiles_genewise	CDS	6032	6148	.	-	.	phase "."; gene_id "SelI.6.selenocysteine"; transcript_id "SelI.6.selenocysteine"; Reference "SelI.6.selenocysteine.balearica_regulorum_gibbericeps.GCF_000709895_1_ASM70989v1_genomic";
NW_010762895.1	selenoprofiles_secposition	Selenocysteine	6083	6085	.	-	.	phase "."; gene_id "Sec1:SelI.6.selenocysteine"; transcript_id "Sec1:SelI.6.selenocysteine"; Reference "SelI.6.selenocysteine.balearica_regulorum_gibbericeps.GCF_000709895_1_ASM70989v1_genomic";
NW_010743790.1	selenoprofiles_genewise	CDS	399	514	.	+	.	phase "."; gene_id "SelK.2.selenocysteine"; transcript_id "SelK.2.selenocysteine"; Reference "SelK.2.selenocysteine.balearica_regulorum_gibbericeps.GCF_000709895_1_ASM70989v1_genomic";
NW_010743790.1	selenoprofiles_genewise	CDS	1274	1354	.	+	.	phase "."; gene_id "SelK.2.selenocysteine"; transcript_id "SelK.2.selenocysteine"; Reference "SelK.2.selenocysteine.balearica_regulorum_gibbericeps.GCF_000709895_1_ASM70989v1_genomic";
NW_010743790.1	selenoprofiles_genewise	CDS	1992	2088	.	+	.	phase "."; gene_id "SelK.2.selenocysteine"; transcript_id "SelK.2.selenocysteine"; Reference "SelK.2.selenocysteine.balearica_regulorum_gibbericeps.GCF_000709895_1_ASM70989v1_genomic";
NW_010743790.1	selenoprofiles_secposition	Selenocysteine	2077	2079	.	+	.	phase "."; gene_id "Sec1:SelK.2.selenocysteine"; transcript_id "Sec1:SelK.2.selenocysteine"; Reference "SelK.2.selenocysteine.balearica_regulorum_gibbericeps.GCF_000709895_1_ASM70989v1_genomic";
NW_010758538.1	selenoprofiles_genewise	CDS	4454	4571	.	+	.	phase "."; gene_id "SelN.3.selenocysteine"; transcript_id "SelN.3.selenocysteine"; Reference "SelN.3.selenocysteine.balearica_regulorum_gibbericeps.GCF_000709895_1_ASM70989v1_genomic";
NW_010758538.1	selenoprofiles_genewise	CDS	5383	5513	.	+	.	phase "."; gene_id "SelN.3.selenocysteine"; transcript_id "SelN.3.selenocysteine"; Reference "SelN.3.selenocysteine.balearica_regulorum_gibbericeps.GCF_000709895_1_ASM70989v1_genomic";
NW_010758538.1	selenoprofiles_genewise	CDS	5985	6197	.	+	.	phase "."; gene_id "SelN.3.selenocysteine"; transcript_id "SelN.3.selenocysteine"; Reference "SelN.3.selenocysteine.balearica_regulorum_gibbericeps.GCF_000709895_1_ASM70989v1_genomic";
NW_010758538.1	selenoprofiles_genewise	CDS	7051	7175	.	+	.	phase "."; gene_id "SelN.3.selenocysteine"; transcript_id "SelN.3.selenocysteine"; Reference "SelN.3.selenocysteine.balearica_regulorum_gibbericeps.GCF_000709895_1_ASM70989v1_genomic";
NW_010758538.1	selenoprofiles_genewise	CDS	7866	8003	.	+	.	phase "."; gene_id "SelN.3.selenocysteine"; transcript_id "SelN.3.selenocysteine"; Reference "SelN.3.selenocysteine.balearica_regulorum_gibbericeps.GCF_000709895_1_ASM70989v1_genomic";
NW_010758538.1	selenoprofiles_genewise	CDS	9796	9877	.	+	.	phase "."; gene_id "SelN.3.selenocysteine"; transcript_id "SelN.3.selenocysteine"; Reference "SelN.3.selenocysteine.balearica_regulorum_gibbericeps.GCF_000709895_1_ASM70989v1_genomic";
NW_010758538.1	selenoprofiles_genewise	CDS	10844	11032	.	+	.	phase "."; gene_id "SelN.3.selenocysteine"; transcript_id "SelN.3.selenocysteine"; Reference "SelN.3.selenocysteine.balearica_regulorum_gibbericeps.GCF_000709895_1_ASM70989v1_genomic";
NW_010758538.1	selenoprofiles_genewise	CDS	12105	12308	.	+	.	phase "."; gene_id "SelN.3.selenocysteine"; transcript_id "SelN.3.selenocysteine"; Reference "SelN.3.selenocysteine.balearica_regulorum_gibbericeps.GCF_000709895_1_ASM70989v1_genomic";
NW_010758538.1	selenoprofiles_genewise	CDS	13893	13994	.	+	.	phase "."; gene_id "SelN.3.selenocysteine"; transcript_id "SelN.3.selenocysteine"; Reference "SelN.3.selenocysteine.balearica_regulorum_gibbericeps.GCF_000709895_1_ASM70989v1_genomic";
NW_010758538.1	selenoprofiles_genewise	CDS	14797	14967	.	+	.	phase "."; gene_id "SelN.3.selenocysteine"; transcript_id "SelN.3.selenocysteine"; Reference "SelN.3.selenocysteine.balearica_regulorum_gibbericeps.GCF_000709895_1_ASM70989v1_genomic";
NW_010758538.1	selenoprofiles_secposition	Selenocysteine	12207	12209	.	+	.	phase "."; gene_id "Sec1:SelN.3.selenocysteine"; transcript_id "Sec1:SelN.3.selenocysteine"; Reference "SelN.3.selenocysteine.balearica_regulorum_gibbericeps.GCF_000709895_1_ASM70989v1_genomic";
NW_010753105.1	selenoprofiles_genewise	CDS	34530	34720	.	-	.	phase "."; gene_id "SelO.17.selenocysteine"; transcript_id "SelO.17.selenocysteine"; Reference "SelO.17.selenocysteine.balearica_regulorum_gibbericeps.GCF_000709895_1_ASM70989v1_genomic";
NW_010753105.1	selenoprofiles_genewise	CDS	33314	33470	.	-	.	phase "."; gene_id "SelO.17.selenocysteine"; transcript_id "SelO.17.selenocysteine"; Reference "SelO.17.selenocysteine.balearica_regulorum_gibbericeps.GCF_000709895_1_ASM70989v1_genomic";
NW_010753105.1	selenoprofiles_genewise	CDS	32437	32631	.	-	.	phase "."; gene_id "SelO.17.selenocysteine"; transcript_id "SelO.17.selenocysteine"; Reference "SelO.17.selenocysteine.balearica_regulorum_gibbericeps.GCF_000709895_1_ASM70989v1_genomic";
NW_010753105.1	selenoprofiles_secposition	Selenocysteine	32446	32448	.	-	.	phase "."; gene_id "Sec1:SelO.17.selenocysteine"; transcript_id "Sec1:SelO.17.selenocysteine"; Reference "SelO.17.selenocysteine.balearica_regulorum_gibbericeps.GCF_000709895_1_ASM70989v1_genomic";
NW_010740392.1	selenoprofiles_genewise	CDS	16677	16867	.	-	.	phase "."; gene_id "SelP.2.selenocysteine"; transcript_id "SelP.2.selenocysteine"; Reference "SelP.2.selenocysteine.balearica_regulorum_gibbericeps.GCF_000709895_1_ASM70989v1_genomic";
NW_010740392.1	selenoprofiles_genewise	CDS	14772	14984	.	-	.	phase "."; gene_id "SelP.2.selenocysteine"; transcript_id "SelP.2.selenocysteine"; Reference "SelP.2.selenocysteine.balearica_regulorum_gibbericeps.GCF_000709895_1_ASM70989v1_genomic";
NW_010740392.1	selenoprofiles_genewise	CDS	13227	13344	.	-	.	phase "."; gene_id "SelP.2.selenocysteine"; transcript_id "SelP.2.selenocysteine"; Reference "SelP.2.selenocysteine.balearica_regulorum_gibbericeps.GCF_000709895_1_ASM70989v1_genomic";
NW_010740392.1	selenoprofiles_genewise	CDS	11324	11692	.	-	.	phase "."; gene_id "SelP.2.selenocysteine"; transcript_id "SelP.2.selenocysteine"; Reference "SelP.2.selenocysteine.balearica_regulorum_gibbericeps.GCF_000709895_1_ASM70989v1_genomic";
NW_010740392.1	selenoprofiles_secposition	Selenocysteine	16703	16705	.	-	.	phase "."; gene_id "Sec1:SelP.2.selenocysteine"; transcript_id "Sec1:SelP.2.selenocysteine"; Reference "SelP.2.selenocysteine.balearica_regulorum_gibbericeps.GCF_000709895_1_ASM70989v1_genomic";
NW_010740392.1	selenoprofiles_secposition	Selenocysteine	11363	11365	.	-	.	phase "."; gene_id "Sec16:SelP.2.selenocysteine"; transcript_id "Sec16:SelP.2.selenocysteine"; Reference "SelP.2.selenocysteine.balearica_regulorum_gibbericeps.GCF_000709895_1_ASM70989v1_genomic";
NW_010738344.1	selenoprofiles_exonerate	CDS	3	170	.	+	.	phase "."; gene_id "SelP.5.selenocysteine"; transcript_id "SelP.5.selenocysteine"; Reference "SelP.5.selenocysteine.balearica_regulorum_gibbericeps.GCF_000709895_1_ASM70989v1_genomic";
NW_010738344.1	selenoprofiles_exonerate	CDS	278	420	.	+	.	phase "."; gene_id "SelP.5.selenocysteine"; transcript_id "SelP.5.selenocysteine"; Reference "SelP.5.selenocysteine.balearica_regulorum_gibbericeps.GCF_000709895_1_ASM70989v1_genomic";
NW_010738344.1	selenoprofiles_exonerate	CDS	1072	1306	.	+	.	phase "."; gene_id "SelP.5.selenocysteine"; transcript_id "SelP.5.selenocysteine"; Reference "SelP.5.selenocysteine.balearica_regulorum_gibbericeps.GCF_000709895_1_ASM70989v1_genomic";
NW_010738344.1	selenoprofiles_secposition	Selenocysteine	168	170	.	+	.	phase "."; gene_id "Sec1:SelP.5.selenocysteine"; transcript_id "Sec1:SelP.5.selenocysteine"; Reference "SelP.5.selenocysteine.balearica_regulorum_gibbericeps.GCF_000709895_1_ASM70989v1_genomic";
NW_010747632.1	selenoprofiles_blast	CDS	43	174	.	+	.	phase "."; gene_id "SelR.1.selenocysteine"; transcript_id "SelR.1.selenocysteine"; Reference "SelR.1.selenocysteine.balearica_regulorum_gibbericeps.GCF_000709895_1_ASM70989v1_genomic";
NW_010747632.1	selenoprofiles_blast	CDS	229	237	.	+	.	phase "."; gene_id "SelR.1.selenocysteine"; transcript_id "SelR.1.selenocysteine"; Reference "SelR.1.selenocysteine.balearica_regulorum_gibbericeps.GCF_000709895_1_ASM70989v1_genomic";
NW_010747632.1	selenoprofiles_blast	CDS	259	270	.	+	.	phase "."; gene_id "SelR.1.selenocysteine"; transcript_id "SelR.1.selenocysteine"; Reference "SelR.1.selenocysteine.balearica_regulorum_gibbericeps.GCF_000709895_1_ASM70989v1_genomic";
NW_010747632.1	selenoprofiles_blast	CDS	301	525	.	+	.	phase "."; gene_id "SelR.1.selenocysteine"; transcript_id "SelR.1.selenocysteine"; Reference "SelR.1.selenocysteine.balearica_regulorum_gibbericeps.GCF_000709895_1_ASM70989v1_genomic";
NW_010747632.1	selenoprofiles_secposition	Selenocysteine	382	384	.	+	.	phase "."; gene_id "Sec1:SelR.1.selenocysteine"; transcript_id "Sec1:SelR.1.selenocysteine"; Reference "SelR.1.selenocysteine.balearica_regulorum_gibbericeps.GCF_000709895_1_ASM70989v1_genomic";
NW_010734912.1	selenoprofiles_exonerate	CDS	14738	14780	.	-	.	phase "."; gene_id "SelS.4.selenocysteine"; transcript_id "SelS.4.selenocysteine"; Reference "SelS.4.selenocysteine.balearica_regulorum_gibbericeps.GCF_000709895_1_ASM70989v1_genomic";
NW_010734912.1	selenoprofiles_exonerate	CDS	13042	13148	.	-	.	phase "."; gene_id "SelS.4.selenocysteine"; transcript_id "SelS.4.selenocysteine"; Reference "SelS.4.selenocysteine.balearica_regulorum_gibbericeps.GCF_000709895_1_ASM70989v1_genomic";
NW_010734912.1	selenoprofiles_exonerate	CDS	11566	11655	.	-	.	phase "."; gene_id "SelS.4.selenocysteine"; transcript_id "SelS.4.selenocysteine"; Reference "SelS.4.selenocysteine.balearica_regulorum_gibbericeps.GCF_000709895_1_ASM70989v1_genomic";
NW_010734912.1	selenoprofiles_exonerate	CDS	11384	11462	.	-	.	phase "."; gene_id "SelS.4.selenocysteine"; transcript_id "SelS.4.selenocysteine"; Reference "SelS.4.selenocysteine.balearica_regulorum_gibbericeps.GCF_000709895_1_ASM70989v1_genomic";
NW_010734912.1	selenoprofiles_exonerate	CDS	9296	9381	.	-	.	phase "."; gene_id "SelS.4.selenocysteine"; transcript_id "SelS.4.selenocysteine"; Reference "SelS.4.selenocysteine.balearica_regulorum_gibbericeps.GCF_000709895_1_ASM70989v1_genomic";
NW_010734912.1	selenoprofiles_secposition	Selenocysteine	9302	9304	.	-	.	phase "."; gene_id "Sec1:SelS.4.selenocysteine"; transcript_id "Sec1:SelS.4.selenocysteine"; Reference "SelS.4.selenocysteine.balearica_regulorum_gibbericeps.GCF_000709895_1_ASM70989v1_genomic";
NW_010746248.1	selenoprofiles_genewise	CDS	13048	13225	.	-	.	phase "."; gene_id "SelU.5.selenocysteine"; transcript_id "SelU.5.selenocysteine"; Reference "SelU.5.selenocysteine.balearica_regulorum_gibbericeps.GCF_000709895_1_ASM70989v1_genomic";
NW_010746248.1	selenoprofiles_genewise	CDS	12595	12686	.	-	.	phase "."; gene_id "SelU.5.selenocysteine"; transcript_id "SelU.5.selenocysteine"; Reference "SelU.5.selenocysteine.balearica_regulorum_gibbericeps.GCF_000709895_1_ASM70989v1_genomic";
NW_010746248.1	selenoprofiles_genewise	CDS	9317	9457	.	-	.	phase "."; gene_id "SelU.5.selenocysteine"; transcript_id "SelU.5.selenocysteine"; Reference "SelU.5.selenocysteine.balearica_regulorum_gibbericeps.GCF_000709895_1_ASM70989v1_genomic";
NW_010746248.1	selenoprofiles_genewise	CDS	8148	8312	.	-	.	phase "."; gene_id "SelU.5.selenocysteine"; transcript_id "SelU.5.selenocysteine"; Reference "SelU.5.selenocysteine.balearica_regulorum_gibbericeps.GCF_000709895_1_ASM70989v1_genomic";
NW_010746248.1	selenoprofiles_genewise	CDS	7912	8010	.	-	.	phase "."; gene_id "SelU.5.selenocysteine"; transcript_id "SelU.5.selenocysteine"; Reference "SelU.5.selenocysteine.balearica_regulorum_gibbericeps.GCF_000709895_1_ASM70989v1_genomic";
NW_010746248.1	selenoprofiles_secposition	Selenocysteine	12610	12612	.	-	.	phase "."; gene_id "Sec1:SelU.5.selenocysteine"; transcript_id "Sec1:SelU.5.selenocysteine"; Reference "SelU.5.selenocysteine.balearica_regulorum_gibbericeps.GCF_000709895_1_ASM70989v1_genomic";
NW_010757653.1	selenoprofiles_genewise	CDS	6184	6277	.	+	.	phase "."; gene_id "TR.4.selenocysteine"; transcript_id "TR.4.selenocysteine"; Reference "TR.4.selenocysteine.balearica_regulorum_gibbericeps.GCF_000709895_1_ASM70989v1_genomic";
NW_010757653.1	selenoprofiles_genewise	CDS	7868	7977	.	+	.	phase "."; gene_id "TR.4.selenocysteine"; transcript_id "TR.4.selenocysteine"; Reference "TR.4.selenocysteine.balearica_regulorum_gibbericeps.GCF_000709895_1_ASM70989v1_genomic";
NW_010757653.1	selenoprofiles_genewise	CDS	8144	8257	.	+	.	phase "."; gene_id "TR.4.selenocysteine"; transcript_id "TR.4.selenocysteine"; Reference "TR.4.selenocysteine.balearica_regulorum_gibbericeps.GCF_000709895_1_ASM70989v1_genomic";
NW_010757653.1	selenoprofiles_genewise	CDS	9852	9924	.	+	.	phase "."; gene_id "TR.4.selenocysteine"; transcript_id "TR.4.selenocysteine"; Reference "TR.4.selenocysteine.balearica_regulorum_gibbericeps.GCF_000709895_1_ASM70989v1_genomic";
NW_010757653.1	selenoprofiles_genewise	CDS	10804	10923	.	+	.	phase "."; gene_id "TR.4.selenocysteine"; transcript_id "TR.4.selenocysteine"; Reference "TR.4.selenocysteine.balearica_regulorum_gibbericeps.GCF_000709895_1_ASM70989v1_genomic";
NW_010757653.1	selenoprofiles_genewise	CDS	11325	11467	.	+	.	phase "."; gene_id "TR.4.selenocysteine"; transcript_id "TR.4.selenocysteine"; Reference "TR.4.selenocysteine.balearica_regulorum_gibbericeps.GCF_000709895_1_ASM70989v1_genomic";
NW_010757653.1	selenoprofiles_genewise	CDS	12830	12945	.	+	.	phase "."; gene_id "TR.4.selenocysteine"; transcript_id "TR.4.selenocysteine"; Reference "TR.4.selenocysteine.balearica_regulorum_gibbericeps.GCF_000709895_1_ASM70989v1_genomic";
NW_010757653.1	selenoprofiles_genewise	CDS	13054	13279	.	+	.	phase "."; gene_id "TR.4.selenocysteine"; transcript_id "TR.4.selenocysteine"; Reference "TR.4.selenocysteine.balearica_regulorum_gibbericeps.GCF_000709895_1_ASM70989v1_genomic";
NW_010757653.1	selenoprofiles_genewise	CDS	13487	13579	.	+	.	phase "."; gene_id "TR.4.selenocysteine"; transcript_id "TR.4.selenocysteine"; Reference "TR.4.selenocysteine.balearica_regulorum_gibbericeps.GCF_000709895_1_ASM70989v1_genomic";
NW_010757653.1	selenoprofiles_genewise	CDS	14059	14135	.	+	.	phase "."; gene_id "TR.4.selenocysteine"; transcript_id "TR.4.selenocysteine"; Reference "TR.4.selenocysteine.balearica_regulorum_gibbericeps.GCF_000709895_1_ASM70989v1_genomic";
NW_010757653.1	selenoprofiles_genewise	CDS	15012	15168	.	+	.	phase "."; gene_id "TR.4.selenocysteine"; transcript_id "TR.4.selenocysteine"; Reference "TR.4.selenocysteine.balearica_regulorum_gibbericeps.GCF_000709895_1_ASM70989v1_genomic";
NW_010757653.1	selenoprofiles_genewise	CDS	15371	15478	.	+	.	phase "."; gene_id "TR.4.selenocysteine"; transcript_id "TR.4.selenocysteine"; Reference "TR.4.selenocysteine.balearica_regulorum_gibbericeps.GCF_000709895_1_ASM70989v1_genomic";
NW_010757653.1	selenoprofiles_genewise	CDS	16402	16497	.	+	.	phase "."; gene_id "TR.4.selenocysteine"; transcript_id "TR.4.selenocysteine"; Reference "TR.4.selenocysteine.balearica_regulorum_gibbericeps.GCF_000709895_1_ASM70989v1_genomic";
NW_010757653.1	selenoprofiles_genewise	CDS	18107	18241	.	+	.	phase "."; gene_id "TR.4.selenocysteine"; transcript_id "TR.4.selenocysteine"; Reference "TR.4.selenocysteine.balearica_regulorum_gibbericeps.GCF_000709895_1_ASM70989v1_genomic";
NW_010757653.1	selenoprofiles_genewise	CDS	18535	18603	.	+	.	phase "."; gene_id "TR.4.selenocysteine"; transcript_id "TR.4.selenocysteine"; Reference "TR.4.selenocysteine.balearica_regulorum_gibbericeps.GCF_000709895_1_ASM70989v1_genomic";
NW_010757653.1	selenoprofiles_secposition	Selenocysteine	18595	18597	.	+	.	phase "."; gene_id "Sec1:TR.4.selenocysteine"; transcript_id "Sec1:TR.4.selenocysteine"; Reference "TR.4.selenocysteine.balearica_regulorum_gibbericeps.GCF_000709895_1_ASM70989v1_genomic";
NW_010761145.1	selenoprofiles_genewise	CDS	29375	29539	.	-	.	phase "."; gene_id "TR.16.selenocysteine"; transcript_id "TR.16.selenocysteine"; Reference "TR.16.selenocysteine.balearica_regulorum_gibbericeps.GCF_000709895_1_ASM70989v1_genomic";
NW_010761145.1	selenoprofiles_genewise	CDS	25975	26047	.	-	.	phase "."; gene_id "TR.16.selenocysteine"; transcript_id "TR.16.selenocysteine"; Reference "TR.16.selenocysteine.balearica_regulorum_gibbericeps.GCF_000709895_1_ASM70989v1_genomic";
NW_010761145.1	selenoprofiles_genewise	CDS	25743	25862	.	-	.	phase "."; gene_id "TR.16.selenocysteine"; transcript_id "TR.16.selenocysteine"; Reference "TR.16.selenocysteine.balearica_regulorum_gibbericeps.GCF_000709895_1_ASM70989v1_genomic";
NW_010761145.1	selenoprofiles_genewise	CDS	24245	24387	.	-	.	phase "."; gene_id "TR.16.selenocysteine"; transcript_id "TR.16.selenocysteine"; Reference "TR.16.selenocysteine.balearica_regulorum_gibbericeps.GCF_000709895_1_ASM70989v1_genomic";
NW_010761145.1	selenoprofiles_genewise	CDS	24001	24116	.	-	.	phase "."; gene_id "TR.16.selenocysteine"; transcript_id "TR.16.selenocysteine"; Reference "TR.16.selenocysteine.balearica_regulorum_gibbericeps.GCF_000709895_1_ASM70989v1_genomic";
NW_010761145.1	selenoprofiles_genewise	CDS	22000	22225	.	-	.	phase "."; gene_id "TR.16.selenocysteine"; transcript_id "TR.16.selenocysteine"; Reference "TR.16.selenocysteine.balearica_regulorum_gibbericeps.GCF_000709895_1_ASM70989v1_genomic";
NW_010761145.1	selenoprofiles_genewise	CDS	19130	19222	.	-	.	phase "."; gene_id "TR.16.selenocysteine"; transcript_id "TR.16.selenocysteine"; Reference "TR.16.selenocysteine.balearica_regulorum_gibbericeps.GCF_000709895_1_ASM70989v1_genomic";
NW_010761145.1	selenoprofiles_genewise	CDS	17318	17394	.	-	.	phase "."; gene_id "TR.16.selenocysteine"; transcript_id "TR.16.selenocysteine"; Reference "TR.16.selenocysteine.balearica_regulorum_gibbericeps.GCF_000709895_1_ASM70989v1_genomic";
NW_010761145.1	selenoprofiles_genewise	CDS	15512	15668	.	-	.	phase "."; gene_id "TR.16.selenocysteine"; transcript_id "TR.16.selenocysteine"; Reference "TR.16.selenocysteine.balearica_regulorum_gibbericeps.GCF_000709895_1_ASM70989v1_genomic";
NW_010761145.1	selenoprofiles_genewise	CDS	12511	12618	.	-	.	phase "."; gene_id "TR.16.selenocysteine"; transcript_id "TR.16.selenocysteine"; Reference "TR.16.selenocysteine.balearica_regulorum_gibbericeps.GCF_000709895_1_ASM70989v1_genomic";
NW_010761145.1	selenoprofiles_genewise	CDS	10420	10515	.	-	.	phase "."; gene_id "TR.16.selenocysteine"; transcript_id "TR.16.selenocysteine"; Reference "TR.16.selenocysteine.balearica_regulorum_gibbericeps.GCF_000709895_1_ASM70989v1_genomic";
NW_010761145.1	selenoprofiles_genewise	CDS	8157	8291	.	-	.	phase "."; gene_id "TR.16.selenocysteine"; transcript_id "TR.16.selenocysteine"; Reference "TR.16.selenocysteine.balearica_regulorum_gibbericeps.GCF_000709895_1_ASM70989v1_genomic";
NW_010761145.1	selenoprofiles_genewise	CDS	4930	4998	.	-	.	phase "."; gene_id "TR.16.selenocysteine"; transcript_id "TR.16.selenocysteine"; Reference "TR.16.selenocysteine.balearica_regulorum_gibbericeps.GCF_000709895_1_ASM70989v1_genomic";
NW_010761145.1	selenoprofiles_secposition	Selenocysteine	4936	4938	.	-	.	phase "."; gene_id "Sec1:TR.16.selenocysteine"; transcript_id "Sec1:TR.16.selenocysteine"; Reference "TR.16.selenocysteine.balearica_regulorum_gibbericeps.GCF_000709895_1_ASM70989v1_genomic";
NW_010737228.1	selenoprofiles_exonerate	CDS	914	986	.	+	.	phase "."; gene_id "TR.32.selenocysteine"; transcript_id "TR.32.selenocysteine"; Reference "TR.32.selenocysteine.balearica_regulorum_gibbericeps.GCF_000709895_1_ASM70989v1_genomic";
NW_010737228.1	selenoprofiles_exonerate	CDS	1689	1745	.	+	.	phase "."; gene_id "TR.32.selenocysteine"; transcript_id "TR.32.selenocysteine"; Reference "TR.32.selenocysteine.balearica_regulorum_gibbericeps.GCF_000709895_1_ASM70989v1_genomic";
NW_010737228.1	selenoprofiles_exonerate	CDS	2361	2505	.	+	.	phase "."; gene_id "TR.32.selenocysteine"; transcript_id "TR.32.selenocysteine"; Reference "TR.32.selenocysteine.balearica_regulorum_gibbericeps.GCF_000709895_1_ASM70989v1_genomic";
NW_010737228.1	selenoprofiles_exonerate	CDS	2822	2896	.	+	.	phase "."; gene_id "TR.32.selenocysteine"; transcript_id "TR.32.selenocysteine"; Reference "TR.32.selenocysteine.balearica_regulorum_gibbericeps.GCF_000709895_1_ASM70989v1_genomic";
NW_010737228.1	selenoprofiles_exonerate	CDS	3743	3821	.	+	.	phase "."; gene_id "TR.32.selenocysteine"; transcript_id "TR.32.selenocysteine"; Reference "TR.32.selenocysteine.balearica_regulorum_gibbericeps.GCF_000709895_1_ASM70989v1_genomic";
NW_010737228.1	selenoprofiles_exonerate	CDS	4826	4888	.	+	.	phase "."; gene_id "TR.32.selenocysteine"; transcript_id "TR.32.selenocysteine"; Reference "TR.32.selenocysteine.balearica_regulorum_gibbericeps.GCF_000709895_1_ASM70989v1_genomic";
NW_010737228.1	selenoprofiles_exonerate	CDS	5411	5481	.	+	.	phase "."; gene_id "TR.32.selenocysteine"; transcript_id "TR.32.selenocysteine"; Reference "TR.32.selenocysteine.balearica_regulorum_gibbericeps.GCF_000709895_1_ASM70989v1_genomic";
NW_010737228.1	selenoprofiles_exonerate	CDS	10541	10652	.	+	.	phase "."; gene_id "TR.32.selenocysteine"; transcript_id "TR.32.selenocysteine"; Reference "TR.32.selenocysteine.balearica_regulorum_gibbericeps.GCF_000709895_1_ASM70989v1_genomic";
NW_010737228.1	selenoprofiles_exonerate	CDS	13191	13365	.	+	.	phase "."; gene_id "TR.32.selenocysteine"; transcript_id "TR.32.selenocysteine"; Reference "TR.32.selenocysteine.balearica_regulorum_gibbericeps.GCF_000709895_1_ASM70989v1_genomic";
NW_010737228.1	selenoprofiles_exonerate	CDS	21934	22070	.	+	.	phase "."; gene_id "TR.32.selenocysteine"; transcript_id "TR.32.selenocysteine"; Reference "TR.32.selenocysteine.balearica_regulorum_gibbericeps.GCF_000709895_1_ASM70989v1_genomic";
NW_010737228.1	selenoprofiles_exonerate	CDS	27394	27489	.	+	.	phase "."; gene_id "TR.32.selenocysteine"; transcript_id "TR.32.selenocysteine"; Reference "TR.32.selenocysteine.balearica_regulorum_gibbericeps.GCF_000709895_1_ASM70989v1_genomic";
NW_010737228.1	selenoprofiles_exonerate	CDS	27733	27825	.	+	.	phase "."; gene_id "TR.32.selenocysteine"; transcript_id "TR.32.selenocysteine"; Reference "TR.32.selenocysteine.balearica_regulorum_gibbericeps.GCF_000709895_1_ASM70989v1_genomic";
NW_010737228.1	selenoprofiles_exonerate	CDS	29103	29174	.	+	.	phase "."; gene_id "TR.32.selenocysteine"; transcript_id "TR.32.selenocysteine"; Reference "TR.32.selenocysteine.balearica_regulorum_gibbericeps.GCF_000709895_1_ASM70989v1_genomic";
NW_010737228.1	selenoprofiles_exonerate	CDS	31002	31099	.	+	.	phase "."; gene_id "TR.32.selenocysteine"; transcript_id "TR.32.selenocysteine"; Reference "TR.32.selenocysteine.balearica_regulorum_gibbericeps.GCF_000709895_1_ASM70989v1_genomic";
NW_010737228.1	selenoprofiles_exonerate	CDS	33397	33526	.	+	.	phase "."; gene_id "TR.32.selenocysteine"; transcript_id "TR.32.selenocysteine"; Reference "TR.32.selenocysteine.balearica_regulorum_gibbericeps.GCF_000709895_1_ASM70989v1_genomic";
NW_010737228.1	selenoprofiles_secposition	Selenocysteine	33518	33520	.	+	.	phase "."; gene_id "Sec1:TR.32.selenocysteine"; transcript_id "Sec1:TR.32.selenocysteine"; Reference "TR.32.selenocysteine.balearica_regulorum_gibbericeps.GCF_000709895_1_ASM70989v1_genomic";
NW_010748777.1	selenoprofiles_genewise	CDS	686	795	.	+	.	phase "."; gene_id "SelT.3.selenocysteine"; transcript_id "SelT.3.selenocysteine"; Reference "SelT.3.selenocysteine.balearica_regulorum_gibbericeps.GCF_000709895_1_ASM70989v1_genomic";
NW_010748777.1	selenoprofiles_genewise	CDS	1892	2018	.	+	.	phase "."; gene_id "SelT.3.selenocysteine"; transcript_id "SelT.3.selenocysteine"; Reference "SelT.3.selenocysteine.balearica_regulorum_gibbericeps.GCF_000709895_1_ASM70989v1_genomic";
NW_010748777.1	selenoprofiles_genewise	CDS	3472	3559	.	+	.	phase "."; gene_id "SelT.3.selenocysteine"; transcript_id "SelT.3.selenocysteine"; Reference "SelT.3.selenocysteine.balearica_regulorum_gibbericeps.GCF_000709895_1_ASM70989v1_genomic";
NW_010748777.1	selenoprofiles_genewise	CDS	5036	5160	.	+	.	phase "."; gene_id "SelT.3.selenocysteine"; transcript_id "SelT.3.selenocysteine"; Reference "SelT.3.selenocysteine.balearica_regulorum_gibbericeps.GCF_000709895_1_ASM70989v1_genomic";
NW_010748777.1	selenoprofiles_secposition	Selenocysteine	692	694	.	+	.	phase "."; gene_id "Sec1:SelT.3.selenocysteine"; transcript_id "Sec1:SelT.3.selenocysteine"; Reference "SelT.3.selenocysteine.balearica_regulorum_gibbericeps.GCF_000709895_1_ASM70989v1_genomic";
PPHD01031461.1	selenoprofiles_genewise	CDS	704	1528	.	+	.	phase "."; gene_id "DI.1.selenocysteine"; transcript_id "DI.1.selenocysteine"; Reference "DI.1.selenocysteine.bambusicola_thoracicus.GCA_002909625_1_Bthov1_0_genomic";
PPHD01031461.1	selenoprofiles_secposition	Selenocysteine	1115	1117	.	+	.	phase "."; gene_id "Sec1:DI.1.selenocysteine"; transcript_id "Sec1:DI.1.selenocysteine"; Reference "DI.1.selenocysteine.bambusicola_thoracicus.GCA_002909625_1_Bthov1_0_genomic";
PPHD01023297.1	selenoprofiles_genewise	CDS	7049	7624	.	+	.	phase "."; gene_id "DI.2.selenocysteine"; transcript_id "DI.2.selenocysteine"; Reference "DI.2.selenocysteine.bambusicola_thoracicus.GCA_002909625_1_Bthov1_0_genomic";
PPHD01023297.1	selenoprofiles_secposition	Selenocysteine	7223	7225	.	+	.	phase "."; gene_id "Sec1:DI.2.selenocysteine"; transcript_id "Sec1:DI.2.selenocysteine"; Reference "DI.2.selenocysteine.bambusicola_thoracicus.GCA_002909625_1_Bthov1_0_genomic";
PPHD01048025.1	selenoprofiles_genewise	CDS	2396	2726	.	-	.	phase "."; gene_id "DI.4.selenocysteine"; transcript_id "DI.4.selenocysteine"; Reference "DI.4.selenocysteine.bambusicola_thoracicus.GCA_002909625_1_Bthov1_0_genomic";
PPHD01048025.1	selenoprofiles_genewise	CDS	751	971	.	-	.	phase "."; gene_id "DI.4.selenocysteine"; transcript_id "DI.4.selenocysteine"; Reference "DI.4.selenocysteine.bambusicola_thoracicus.GCA_002909625_1_Bthov1_0_genomic";
PPHD01048025.1	selenoprofiles_secposition	Selenocysteine	931	933	.	-	.	phase "."; gene_id "Sec1:DI.4.selenocysteine"; transcript_id "Sec1:DI.4.selenocysteine"; Reference "DI.4.selenocysteine.bambusicola_thoracicus.GCA_002909625_1_Bthov1_0_genomic";
PPHD01073230.1	selenoprofiles_genewise	CDS	1769	1993	.	-	.	phase "."; gene_id "GPx.2.selenocysteine"; transcript_id "GPx.2.selenocysteine"; Reference "GPx.2.selenocysteine.bambusicola_thoracicus.GCA_002909625_1_Bthov1_0_genomic";
PPHD01073230.1	selenoprofiles_genewise	CDS	1347	1697	.	-	.	phase "."; gene_id "GPx.2.selenocysteine"; transcript_id "GPx.2.selenocysteine"; Reference "GPx.2.selenocysteine.bambusicola_thoracicus.GCA_002909625_1_Bthov1_0_genomic";
PPHD01073230.1	selenoprofiles_secposition	Selenocysteine	1871	1873	.	-	.	phase "."; gene_id "Sec1:GPx.2.selenocysteine"; transcript_id "Sec1:GPx.2.selenocysteine"; Reference "GPx.2.selenocysteine.bambusicola_thoracicus.GCA_002909625_1_Bthov1_0_genomic";
PPHD01069086.1	selenoprofiles_genewise	CDS	1051	1293	.	-	.	phase "."; gene_id "GPx.4.selenocysteine"; transcript_id "GPx.4.selenocysteine"; Reference "GPx.4.selenocysteine.bambusicola_thoracicus.GCA_002909625_1_Bthov1_0_genomic";
PPHD01069086.1	selenoprofiles_genewise	CDS	611	976	.	-	.	phase "."; gene_id "GPx.4.selenocysteine"; transcript_id "GPx.4.selenocysteine"; Reference "GPx.4.selenocysteine.bambusicola_thoracicus.GCA_002909625_1_Bthov1_0_genomic";
PPHD01069086.1	selenoprofiles_secposition	Selenocysteine	1156	1158	.	-	.	phase "."; gene_id "Sec1:GPx.4.selenocysteine"; transcript_id "Sec1:GPx.4.selenocysteine"; Reference "GPx.4.selenocysteine.bambusicola_thoracicus.GCA_002909625_1_Bthov1_0_genomic";
PPHD01057954.1	selenoprofiles_exonerate	CDS	4591	4744	.	-	.	phase "."; gene_id "GPx.7.selenocysteine"; transcript_id "GPx.7.selenocysteine"; Reference "GPx.7.selenocysteine.bambusicola_thoracicus.GCA_002909625_1_Bthov1_0_genomic";
PPHD01057954.1	selenoprofiles_exonerate	CDS	4378	4495	.	-	.	phase "."; gene_id "GPx.7.selenocysteine"; transcript_id "GPx.7.selenocysteine"; Reference "GPx.7.selenocysteine.bambusicola_thoracicus.GCA_002909625_1_Bthov1_0_genomic";
PPHD01057954.1	selenoprofiles_exonerate	CDS	4140	4239	.	-	.	phase "."; gene_id "GPx.7.selenocysteine"; transcript_id "GPx.7.selenocysteine"; Reference "GPx.7.selenocysteine.bambusicola_thoracicus.GCA_002909625_1_Bthov1_0_genomic";
PPHD01057954.1	selenoprofiles_exonerate	CDS	3851	4057	.	-	.	phase "."; gene_id "GPx.7.selenocysteine"; transcript_id "GPx.7.selenocysteine"; Reference "GPx.7.selenocysteine.bambusicola_thoracicus.GCA_002909625_1_Bthov1_0_genomic";
PPHD01057954.1	selenoprofiles_secposition	Selenocysteine	4613	4615	.	-	.	phase "."; gene_id "Sec1:GPx.7.selenocysteine"; transcript_id "Sec1:GPx.7.selenocysteine"; Reference "GPx.7.selenocysteine.bambusicola_thoracicus.GCA_002909625_1_Bthov1_0_genomic";
PPHD01035661.1	selenoprofiles_blast	CDS	6816	6962	.	+	.	phase "."; gene_id "GPx.12.selenocysteine"; transcript_id "GPx.12.selenocysteine"; Reference "GPx.12.selenocysteine.bambusicola_thoracicus.GCA_002909625_1_Bthov1_0_genomic";
PPHD01035661.1	selenoprofiles_blast	CDS	7069	7209	.	+	.	phase "."; gene_id "GPx.12.selenocysteine"; transcript_id "GPx.12.selenocysteine"; Reference "GPx.12.selenocysteine.bambusicola_thoracicus.GCA_002909625_1_Bthov1_0_genomic";
PPHD01035661.1	selenoprofiles_blast	CDS	7264	7638	.	+	.	phase "."; gene_id "GPx.12.selenocysteine"; transcript_id "GPx.12.selenocysteine"; Reference "GPx.12.selenocysteine.bambusicola_thoracicus.GCA_002909625_1_Bthov1_0_genomic";
PPHD01035661.1	selenoprofiles_secposition	Selenocysteine	6855	6857	.	+	.	phase "."; gene_id "Sec1:GPx.12.selenocysteine"; transcript_id "Sec1:GPx.12.selenocysteine"; Reference "GPx.12.selenocysteine.bambusicola_thoracicus.GCA_002909625_1_Bthov1_0_genomic";
PPHD01127055.1	selenoprofiles_genewise	CDS	662	904	.	+	.	phase "."; gene_id "GPx.13.selenocysteine"; transcript_id "GPx.13.selenocysteine"; Reference "GPx.13.selenocysteine.bambusicola_thoracicus.GCA_002909625_1_Bthov1_0_genomic";
PPHD01127055.1	selenoprofiles_secposition	Selenocysteine	797	799	.	+	.	phase "."; gene_id "Sec1:GPx.13.selenocysteine"; transcript_id "Sec1:GPx.13.selenocysteine"; Reference "GPx.13.selenocysteine.bambusicola_thoracicus.GCA_002909625_1_Bthov1_0_genomic";
PPHD01015126.1	selenoprofiles_blast	CDS	14376	14558	.	-	.	phase "."; gene_id "Sel15.1.selenocysteine"; transcript_id "Sel15.1.selenocysteine"; Reference "Sel15.1.selenocysteine.bambusicola_thoracicus.GCA_002909625_1_Bthov1_0_genomic";
PPHD01015126.1	selenoprofiles_blast	CDS	7624	7695	.	-	.	phase "."; gene_id "Sel15.1.selenocysteine"; transcript_id "Sel15.1.selenocysteine"; Reference "Sel15.1.selenocysteine.bambusicola_thoracicus.GCA_002909625_1_Bthov1_0_genomic";
PPHD01015126.1	selenoprofiles_secposition	Selenocysteine	7660	7662	.	-	.	phase "."; gene_id "Sec1:Sel15.1.selenocysteine"; transcript_id "Sec1:Sel15.1.selenocysteine"; Reference "Sel15.1.selenocysteine.bambusicola_thoracicus.GCA_002909625_1_Bthov1_0_genomic";
PPHD01045550.1	selenoprofiles_genewise	CDS	2007	2161	.	-	.	phase "."; gene_id "SelH.3.selenocysteine"; transcript_id "SelH.3.selenocysteine"; Reference "SelH.3.selenocysteine.bambusicola_thoracicus.GCA_002909625_1_Bthov1_0_genomic";
PPHD01045550.1	selenoprofiles_genewise	CDS	1787	1932	.	-	.	phase "."; gene_id "SelH.3.selenocysteine"; transcript_id "SelH.3.selenocysteine"; Reference "SelH.3.selenocysteine.bambusicola_thoracicus.GCA_002909625_1_Bthov1_0_genomic";
PPHD01045550.1	selenoprofiles_genewise	CDS	1610	1710	.	-	.	phase "."; gene_id "SelH.3.selenocysteine"; transcript_id "SelH.3.selenocysteine"; Reference "SelH.3.selenocysteine.bambusicola_thoracicus.GCA_002909625_1_Bthov1_0_genomic";
PPHD01045550.1	selenoprofiles_secposition	Selenocysteine	1923	1925	.	-	.	phase "."; gene_id "Sec1:SelH.3.selenocysteine"; transcript_id "Sec1:SelH.3.selenocysteine"; Reference "SelH.3.selenocysteine.bambusicola_thoracicus.GCA_002909625_1_Bthov1_0_genomic";
PPHD01036150.1	selenoprofiles_exonerate	CDS	338	538	.	+	.	phase "."; gene_id "SelI.10.selenocysteine"; transcript_id "SelI.10.selenocysteine"; Reference "SelI.10.selenocysteine.bambusicola_thoracicus.GCA_002909625_1_Bthov1_0_genomic";
PPHD01036150.1	selenoprofiles_exonerate	CDS	2867	2983	.	+	.	phase "."; gene_id "SelI.10.selenocysteine"; transcript_id "SelI.10.selenocysteine"; Reference "SelI.10.selenocysteine.bambusicola_thoracicus.GCA_002909625_1_Bthov1_0_genomic";
PPHD01036150.1	selenoprofiles_secposition	Selenocysteine	2930	2932	.	+	.	phase "."; gene_id "Sec1:SelI.10.selenocysteine"; transcript_id "Sec1:SelI.10.selenocysteine"; Reference "SelI.10.selenocysteine.bambusicola_thoracicus.GCA_002909625_1_Bthov1_0_genomic";
PPHD01001631.1	selenoprofiles_genewise	CDS	4702	4811	.	-	.	phase "."; gene_id "SelK.2.selenocysteine"; transcript_id "SelK.2.selenocysteine"; Reference "SelK.2.selenocysteine.bambusicola_thoracicus.GCA_002909625_1_Bthov1_0_genomic";
PPHD01001631.1	selenoprofiles_genewise	CDS	3613	3693	.	-	.	phase "."; gene_id "SelK.2.selenocysteine"; transcript_id "SelK.2.selenocysteine"; Reference "SelK.2.selenocysteine.bambusicola_thoracicus.GCA_002909625_1_Bthov1_0_genomic";
PPHD01001631.1	selenoprofiles_genewise	CDS	2926	3022	.	-	.	phase "."; gene_id "SelK.2.selenocysteine"; transcript_id "SelK.2.selenocysteine"; Reference "SelK.2.selenocysteine.bambusicola_thoracicus.GCA_002909625_1_Bthov1_0_genomic";
PPHD01001631.1	selenoprofiles_secposition	Selenocysteine	2935	2937	.	-	.	phase "."; gene_id "Sec1:SelK.2.selenocysteine"; transcript_id "Sec1:SelK.2.selenocysteine"; Reference "SelK.2.selenocysteine.bambusicola_thoracicus.GCA_002909625_1_Bthov1_0_genomic";
PPHD01073912.1	selenoprofiles_genewise	CDS	2964	3072	.	-	.	phase "."; gene_id "SelN.10.selenocysteine"; transcript_id "SelN.10.selenocysteine"; Reference "SelN.10.selenocysteine.bambusicola_thoracicus.GCA_002909625_1_Bthov1_0_genomic";
PPHD01073912.1	selenoprofiles_genewise	CDS	2015	2127	.	-	.	phase "."; gene_id "SelN.10.selenocysteine"; transcript_id "SelN.10.selenocysteine"; Reference "SelN.10.selenocysteine.bambusicola_thoracicus.GCA_002909625_1_Bthov1_0_genomic";
PPHD01073912.1	selenoprofiles_genewise	CDS	1221	1322	.	-	.	phase "."; gene_id "SelN.10.selenocysteine"; transcript_id "SelN.10.selenocysteine"; Reference "SelN.10.selenocysteine.bambusicola_thoracicus.GCA_002909625_1_Bthov1_0_genomic";
PPHD01073912.1	selenoprofiles_genewise	CDS	626	796	.	-	.	phase "."; gene_id "SelN.10.selenocysteine"; transcript_id "SelN.10.selenocysteine"; Reference "SelN.10.selenocysteine.bambusicola_thoracicus.GCA_002909625_1_Bthov1_0_genomic";
PPHD01073912.1	selenoprofiles_secposition	Selenocysteine	2965	2967	.	-	.	phase "."; gene_id "Sec1:SelN.10.selenocysteine"; transcript_id "Sec1:SelN.10.selenocysteine"; Reference "SelN.10.selenocysteine.bambusicola_thoracicus.GCA_002909625_1_Bthov1_0_genomic";
PPHD01020436.1	selenoprofiles_genewise	CDS	1	83	.	+	.	phase "."; gene_id "SelO.14.selenocysteine"; transcript_id "SelO.14.selenocysteine"; Reference "SelO.14.selenocysteine.bambusicola_thoracicus.GCA_002909625_1_Bthov1_0_genomic";
PPHD01020436.1	selenoprofiles_genewise	CDS	605	761	.	+	.	phase "."; gene_id "SelO.14.selenocysteine"; transcript_id "SelO.14.selenocysteine"; Reference "SelO.14.selenocysteine.bambusicola_thoracicus.GCA_002909625_1_Bthov1_0_genomic";
PPHD01020436.1	selenoprofiles_genewise	CDS	1405	1593	.	+	.	phase "."; gene_id "SelO.14.selenocysteine"; transcript_id "SelO.14.selenocysteine"; Reference "SelO.14.selenocysteine.bambusicola_thoracicus.GCA_002909625_1_Bthov1_0_genomic";
PPHD01020436.1	selenoprofiles_secposition	Selenocysteine	1582	1584	.	+	.	phase "."; gene_id "Sec1:SelO.14.selenocysteine"; transcript_id "Sec1:SelO.14.selenocysteine"; Reference "SelO.14.selenocysteine.bambusicola_thoracicus.GCA_002909625_1_Bthov1_0_genomic";
PPHD01050719.1	selenoprofiles_exonerate	CDS	6001	6206	.	+	.	phase "."; gene_id "SelP.3.selenocysteine"; transcript_id "SelP.3.selenocysteine"; Reference "SelP.3.selenocysteine.bambusicola_thoracicus.GCA_002909625_1_Bthov1_0_genomic";
PPHD01050719.1	selenoprofiles_exonerate	CDS	6285	6444	.	+	.	phase "."; gene_id "SelP.3.selenocysteine"; transcript_id "SelP.3.selenocysteine"; Reference "SelP.3.selenocysteine.bambusicola_thoracicus.GCA_002909625_1_Bthov1_0_genomic";
PPHD01050719.1	selenoprofiles_secposition	Selenocysteine	6178	6180	.	+	.	phase "."; gene_id "Sec1:SelP.3.selenocysteine"; transcript_id "Sec1:SelP.3.selenocysteine"; Reference "SelP.3.selenocysteine.bambusicola_thoracicus.GCA_002909625_1_Bthov1_0_genomic";
PPHD01007743.1	selenoprofiles_genewise	CDS	9973	10163	.	+	.	phase "."; gene_id "SelP.4.selenocysteine"; transcript_id "SelP.4.selenocysteine"; Reference "SelP.4.selenocysteine.bambusicola_thoracicus.GCA_002909625_1_Bthov1_0_genomic";
PPHD01007743.1	selenoprofiles_genewise	CDS	11888	12100	.	+	.	phase "."; gene_id "SelP.4.selenocysteine"; transcript_id "SelP.4.selenocysteine"; Reference "SelP.4.selenocysteine.bambusicola_thoracicus.GCA_002909625_1_Bthov1_0_genomic";
PPHD01007743.1	selenoprofiles_genewise	CDS	13873	13990	.	+	.	phase "."; gene_id "SelP.4.selenocysteine"; transcript_id "SelP.4.selenocysteine"; Reference "SelP.4.selenocysteine.bambusicola_thoracicus.GCA_002909625_1_Bthov1_0_genomic";
PPHD01007743.1	selenoprofiles_genewise	CDS	15652	16029	.	+	.	phase "."; gene_id "SelP.4.selenocysteine"; transcript_id "SelP.4.selenocysteine"; Reference "SelP.4.selenocysteine.bambusicola_thoracicus.GCA_002909625_1_Bthov1_0_genomic";
PPHD01007743.1	selenoprofiles_secposition	Selenocysteine	10135	10137	.	+	.	phase "."; gene_id "Sec1:SelP.4.selenocysteine"; transcript_id "Sec1:SelP.4.selenocysteine"; Reference "SelP.4.selenocysteine.bambusicola_thoracicus.GCA_002909625_1_Bthov1_0_genomic";
PPHD01007743.1	selenoprofiles_secposition	Selenocysteine	15988	15990	.	+	.	phase "."; gene_id "Sec16:SelP.4.selenocysteine"; transcript_id "Sec16:SelP.4.selenocysteine"; Reference "SelP.4.selenocysteine.bambusicola_thoracicus.GCA_002909625_1_Bthov1_0_genomic";
PPHD01005977.1	selenoprofiles_genewise	CDS	15800	15854	.	-	.	phase "."; gene_id "SelR.1.selenocysteine"; transcript_id "SelR.1.selenocysteine"; Reference "SelR.1.selenocysteine.bambusicola_thoracicus.GCA_002909625_1_Bthov1_0_genomic";
PPHD01005977.1	selenoprofiles_genewise	CDS	15442	15584	.	-	.	phase "."; gene_id "SelR.1.selenocysteine"; transcript_id "SelR.1.selenocysteine"; Reference "SelR.1.selenocysteine.bambusicola_thoracicus.GCA_002909625_1_Bthov1_0_genomic";
PPHD01005977.1	selenoprofiles_genewise	CDS	14746	15333	.	-	.	phase "."; gene_id "SelR.1.selenocysteine"; transcript_id "SelR.1.selenocysteine"; Reference "SelR.1.selenocysteine.bambusicola_thoracicus.GCA_002909625_1_Bthov1_0_genomic";
PPHD01005977.1	selenoprofiles_secposition	Selenocysteine	15253	15255	.	-	.	phase "."; gene_id "Sec1:SelR.1.selenocysteine"; transcript_id "Sec1:SelR.1.selenocysteine"; Reference "SelR.1.selenocysteine.bambusicola_thoracicus.GCA_002909625_1_Bthov1_0_genomic";
PPHD01023661.1	selenoprofiles_genewise	CDS	8916	9093	.	-	.	phase "."; gene_id "SelU.6.selenocysteine"; transcript_id "SelU.6.selenocysteine"; Reference "SelU.6.selenocysteine.bambusicola_thoracicus.GCA_002909625_1_Bthov1_0_genomic";
PPHD01023661.1	selenoprofiles_genewise	CDS	8382	8473	.	-	.	phase "."; gene_id "SelU.6.selenocysteine"; transcript_id "SelU.6.selenocysteine"; Reference "SelU.6.selenocysteine.bambusicola_thoracicus.GCA_002909625_1_Bthov1_0_genomic";
PPHD01023661.1	selenoprofiles_genewise	CDS	5144	5284	.	-	.	phase "."; gene_id "SelU.6.selenocysteine"; transcript_id "SelU.6.selenocysteine"; Reference "SelU.6.selenocysteine.bambusicola_thoracicus.GCA_002909625_1_Bthov1_0_genomic";
PPHD01023661.1	selenoprofiles_genewise	CDS	3767	3931	.	-	.	phase "."; gene_id "SelU.6.selenocysteine"; transcript_id "SelU.6.selenocysteine"; Reference "SelU.6.selenocysteine.bambusicola_thoracicus.GCA_002909625_1_Bthov1_0_genomic";
PPHD01023661.1	selenoprofiles_genewise	CDS	3548	3646	.	-	.	phase "."; gene_id "SelU.6.selenocysteine"; transcript_id "SelU.6.selenocysteine"; Reference "SelU.6.selenocysteine.bambusicola_thoracicus.GCA_002909625_1_Bthov1_0_genomic";
PPHD01023661.1	selenoprofiles_secposition	Selenocysteine	8397	8399	.	-	.	phase "."; gene_id "Sec1:SelU.6.selenocysteine"; transcript_id "Sec1:SelU.6.selenocysteine"; Reference "SelU.6.selenocysteine.bambusicola_thoracicus.GCA_002909625_1_Bthov1_0_genomic";
PPHD01000814.1	selenoprofiles_exonerate	CDS	739	849	.	+	.	phase "."; gene_id "TR.7.selenocysteine"; transcript_id "TR.7.selenocysteine"; Reference "TR.7.selenocysteine.bambusicola_thoracicus.GCA_002909625_1_Bthov1_0_genomic";
PPHD01000814.1	selenoprofiles_exonerate	CDS	1381	1494	.	+	.	phase "."; gene_id "TR.7.selenocysteine"; transcript_id "TR.7.selenocysteine"; Reference "TR.7.selenocysteine.bambusicola_thoracicus.GCA_002909625_1_Bthov1_0_genomic";
PPHD01000814.1	selenoprofiles_exonerate	CDS	3161	3233	.	+	.	phase "."; gene_id "TR.7.selenocysteine"; transcript_id "TR.7.selenocysteine"; Reference "TR.7.selenocysteine.bambusicola_thoracicus.GCA_002909625_1_Bthov1_0_genomic";
PPHD01000814.1	selenoprofiles_exonerate	CDS	4054	4173	.	+	.	phase "."; gene_id "TR.7.selenocysteine"; transcript_id "TR.7.selenocysteine"; Reference "TR.7.selenocysteine.bambusicola_thoracicus.GCA_002909625_1_Bthov1_0_genomic";
PPHD01000814.1	selenoprofiles_exonerate	CDS	4585	4727	.	+	.	phase "."; gene_id "TR.7.selenocysteine"; transcript_id "TR.7.selenocysteine"; Reference "TR.7.selenocysteine.bambusicola_thoracicus.GCA_002909625_1_Bthov1_0_genomic";
PPHD01000814.1	selenoprofiles_exonerate	CDS	6123	6238	.	+	.	phase "."; gene_id "TR.7.selenocysteine"; transcript_id "TR.7.selenocysteine"; Reference "TR.7.selenocysteine.bambusicola_thoracicus.GCA_002909625_1_Bthov1_0_genomic";
PPHD01000814.1	selenoprofiles_exonerate	CDS	6333	6558	.	+	.	phase "."; gene_id "TR.7.selenocysteine"; transcript_id "TR.7.selenocysteine"; Reference "TR.7.selenocysteine.bambusicola_thoracicus.GCA_002909625_1_Bthov1_0_genomic";
PPHD01000814.1	selenoprofiles_exonerate	CDS	6675	6767	.	+	.	phase "."; gene_id "TR.7.selenocysteine"; transcript_id "TR.7.selenocysteine"; Reference "TR.7.selenocysteine.bambusicola_thoracicus.GCA_002909625_1_Bthov1_0_genomic";
PPHD01000814.1	selenoprofiles_exonerate	CDS	7174	7250	.	+	.	phase "."; gene_id "TR.7.selenocysteine"; transcript_id "TR.7.selenocysteine"; Reference "TR.7.selenocysteine.bambusicola_thoracicus.GCA_002909625_1_Bthov1_0_genomic";
PPHD01000814.1	selenoprofiles_exonerate	CDS	8504	8660	.	+	.	phase "."; gene_id "TR.7.selenocysteine"; transcript_id "TR.7.selenocysteine"; Reference "TR.7.selenocysteine.bambusicola_thoracicus.GCA_002909625_1_Bthov1_0_genomic";
PPHD01000814.1	selenoprofiles_exonerate	CDS	8844	8951	.	+	.	phase "."; gene_id "TR.7.selenocysteine"; transcript_id "TR.7.selenocysteine"; Reference "TR.7.selenocysteine.bambusicola_thoracicus.GCA_002909625_1_Bthov1_0_genomic";
PPHD01000814.1	selenoprofiles_exonerate	CDS	9807	9902	.	+	.	phase "."; gene_id "TR.7.selenocysteine"; transcript_id "TR.7.selenocysteine"; Reference "TR.7.selenocysteine.bambusicola_thoracicus.GCA_002909625_1_Bthov1_0_genomic";
PPHD01000814.1	selenoprofiles_exonerate	CDS	11354	11488	.	+	.	phase "."; gene_id "TR.7.selenocysteine"; transcript_id "TR.7.selenocysteine"; Reference "TR.7.selenocysteine.bambusicola_thoracicus.GCA_002909625_1_Bthov1_0_genomic";
PPHD01000814.1	selenoprofiles_exonerate	CDS	11776	11844	.	+	.	phase "."; gene_id "TR.7.selenocysteine"; transcript_id "TR.7.selenocysteine"; Reference "TR.7.selenocysteine.bambusicola_thoracicus.GCA_002909625_1_Bthov1_0_genomic";
PPHD01000814.1	selenoprofiles_secposition	Selenocysteine	11836	11838	.	+	.	phase "."; gene_id "Sec1:TR.7.selenocysteine"; transcript_id "Sec1:TR.7.selenocysteine"; Reference "TR.7.selenocysteine.bambusicola_thoracicus.GCA_002909625_1_Bthov1_0_genomic";
PPHD01006819.1	selenoprofiles_exonerate	CDS	23389	23465	.	-	.	phase "."; gene_id "TR.25.selenocysteine"; transcript_id "TR.25.selenocysteine"; Reference "TR.25.selenocysteine.bambusicola_thoracicus.GCA_002909625_1_Bthov1_0_genomic";
PPHD01006819.1	selenoprofiles_exonerate	CDS	21856	22012	.	-	.	phase "."; gene_id "TR.25.selenocysteine"; transcript_id "TR.25.selenocysteine"; Reference "TR.25.selenocysteine.bambusicola_thoracicus.GCA_002909625_1_Bthov1_0_genomic";
PPHD01006819.1	selenoprofiles_exonerate	CDS	18216	18323	.	-	.	phase "."; gene_id "TR.25.selenocysteine"; transcript_id "TR.25.selenocysteine"; Reference "TR.25.selenocysteine.bambusicola_thoracicus.GCA_002909625_1_Bthov1_0_genomic";
PPHD01006819.1	selenoprofiles_exonerate	CDS	17064	17159	.	-	.	phase "."; gene_id "TR.25.selenocysteine"; transcript_id "TR.25.selenocysteine"; Reference "TR.25.selenocysteine.bambusicola_thoracicus.GCA_002909625_1_Bthov1_0_genomic";
PPHD01006819.1	selenoprofiles_exonerate	CDS	15650	15784	.	-	.	phase "."; gene_id "TR.25.selenocysteine"; transcript_id "TR.25.selenocysteine"; Reference "TR.25.selenocysteine.bambusicola_thoracicus.GCA_002909625_1_Bthov1_0_genomic";
PPHD01006819.1	selenoprofiles_exonerate	CDS	12421	12489	.	-	.	phase "."; gene_id "TR.25.selenocysteine"; transcript_id "TR.25.selenocysteine"; Reference "TR.25.selenocysteine.bambusicola_thoracicus.GCA_002909625_1_Bthov1_0_genomic";
PPHD01006819.1	selenoprofiles_secposition	Selenocysteine	12427	12429	.	-	.	phase "."; gene_id "Sec1:TR.25.selenocysteine"; transcript_id "Sec1:TR.25.selenocysteine"; Reference "TR.25.selenocysteine.bambusicola_thoracicus.GCA_002909625_1_Bthov1_0_genomic";
PPHD01001726.1	selenoprofiles_genewise	CDS	487	582	.	+	.	phase "."; gene_id "TR.34.selenocysteine"; transcript_id "TR.34.selenocysteine"; Reference "TR.34.selenocysteine.bambusicola_thoracicus.GCA_002909625_1_Bthov1_0_genomic";
PPHD01001726.1	selenoprofiles_genewise	CDS	1349	1446	.	+	.	phase "."; gene_id "TR.34.selenocysteine"; transcript_id "TR.34.selenocysteine"; Reference "TR.34.selenocysteine.bambusicola_thoracicus.GCA_002909625_1_Bthov1_0_genomic";
PPHD01001726.1	selenoprofiles_genewise	CDS	3669	3798	.	+	.	phase "."; gene_id "TR.34.selenocysteine"; transcript_id "TR.34.selenocysteine"; Reference "TR.34.selenocysteine.bambusicola_thoracicus.GCA_002909625_1_Bthov1_0_genomic";
PPHD01001726.1	selenoprofiles_secposition	Selenocysteine	3790	3792	.	+	.	phase "."; gene_id "Sec1:TR.34.selenocysteine"; transcript_id "Sec1:TR.34.selenocysteine"; Reference "TR.34.selenocysteine.bambusicola_thoracicus.GCA_002909625_1_Bthov1_0_genomic";
PPHD01005416.1	selenoprofiles_genewise	CDS	24412	24560	.	-	.	phase "."; gene_id "SelT.5.selenocysteine"; transcript_id "SelT.5.selenocysteine"; Reference "SelT.5.selenocysteine.bambusicola_thoracicus.GCA_002909625_1_Bthov1_0_genomic";
PPHD01005416.1	selenoprofiles_genewise	CDS	24082	24192	.	-	.	phase "."; gene_id "SelT.5.selenocysteine"; transcript_id "SelT.5.selenocysteine"; Reference "SelT.5.selenocysteine.bambusicola_thoracicus.GCA_002909625_1_Bthov1_0_genomic";
PPHD01005416.1	selenoprofiles_genewise	CDS	22981	23107	.	-	.	phase "."; gene_id "SelT.5.selenocysteine"; transcript_id "SelT.5.selenocysteine"; Reference "SelT.5.selenocysteine.bambusicola_thoracicus.GCA_002909625_1_Bthov1_0_genomic";
PPHD01005416.1	selenoprofiles_genewise	CDS	21489	21576	.	-	.	phase "."; gene_id "SelT.5.selenocysteine"; transcript_id "SelT.5.selenocysteine"; Reference "SelT.5.selenocysteine.bambusicola_thoracicus.GCA_002909625_1_Bthov1_0_genomic";
PPHD01005416.1	selenoprofiles_genewise	CDS	20339	20463	.	-	.	phase "."; gene_id "SelT.5.selenocysteine"; transcript_id "SelT.5.selenocysteine"; Reference "SelT.5.selenocysteine.bambusicola_thoracicus.GCA_002909625_1_Bthov1_0_genomic";
PPHD01005416.1	selenoprofiles_secposition	Selenocysteine	24183	24185	.	-	.	phase "."; gene_id "Sec1:SelT.5.selenocysteine"; transcript_id "Sec1:SelT.5.selenocysteine"; Reference "SelT.5.selenocysteine.bambusicola_thoracicus.GCA_002909625_1_Bthov1_0_genomic";
VWZK01017955.1	selenoprofiles_genewise	CDS	8956	9780	.	-	.	phase "."; gene_id "DI.1.selenocysteine"; transcript_id "DI.1.selenocysteine"; Reference "DI.1.selenocysteine.baryphthengus_martii.GCA_013396935_1_ASM1339693v1_genomic";
VWZK01017955.1	selenoprofiles_secposition	Selenocysteine	9367	9369	.	-	.	phase "."; gene_id "Sec1:DI.1.selenocysteine"; transcript_id "Sec1:DI.1.selenocysteine"; Reference "DI.1.selenocysteine.baryphthengus_martii.GCA_013396935_1_ASM1339693v1_genomic";
VWZK01010299.1	selenoprofiles_genewise	CDS	117855	118076	.	+	.	phase "."; gene_id "DI.3.selenocysteine"; transcript_id "DI.3.selenocysteine"; Reference "DI.3.selenocysteine.baryphthengus_martii.GCA_013396935_1_ASM1339693v1_genomic";
VWZK01010299.1	selenoprofiles_genewise	CDS	129432	130004	.	+	.	phase "."; gene_id "DI.3.selenocysteine"; transcript_id "DI.3.selenocysteine"; Reference "DI.3.selenocysteine.baryphthengus_martii.GCA_013396935_1_ASM1339693v1_genomic";
VWZK01010299.1	selenoprofiles_secposition	Selenocysteine	129603	129605	.	+	.	phase "."; gene_id "Sec1:DI.3.selenocysteine"; transcript_id "Sec1:DI.3.selenocysteine"; Reference "DI.3.selenocysteine.baryphthengus_martii.GCA_013396935_1_ASM1339693v1_genomic";
VWZK01017646.1	selenoprofiles_genewise	CDS	217676	218009	.	-	.	phase "."; gene_id "DI.5.selenocysteine"; transcript_id "DI.5.selenocysteine"; Reference "DI.5.selenocysteine.baryphthengus_martii.GCA_013396935_1_ASM1339693v1_genomic";
VWZK01017646.1	selenoprofiles_genewise	CDS	216025	216168	.	-	.	phase "."; gene_id "DI.5.selenocysteine"; transcript_id "DI.5.selenocysteine"; Reference "DI.5.selenocysteine.baryphthengus_martii.GCA_013396935_1_ASM1339693v1_genomic";
VWZK01017646.1	selenoprofiles_genewise	CDS	214616	214815	.	-	.	phase "."; gene_id "DI.5.selenocysteine"; transcript_id "DI.5.selenocysteine"; Reference "DI.5.selenocysteine.baryphthengus_martii.GCA_013396935_1_ASM1339693v1_genomic";
VWZK01017646.1	selenoprofiles_genewise	CDS	214052	214117	.	-	.	phase "."; gene_id "DI.5.selenocysteine"; transcript_id "DI.5.selenocysteine"; Reference "DI.5.selenocysteine.baryphthengus_martii.GCA_013396935_1_ASM1339693v1_genomic";
VWZK01017646.1	selenoprofiles_secposition	Selenocysteine	216128	216130	.	-	.	phase "."; gene_id "Sec1:DI.5.selenocysteine"; transcript_id "Sec1:DI.5.selenocysteine"; Reference "DI.5.selenocysteine.baryphthengus_martii.GCA_013396935_1_ASM1339693v1_genomic";
VWZK01002458.1	selenoprofiles_genewise	CDS	263261	263485	.	+	.	phase "."; gene_id "GPx.3.selenocysteine"; transcript_id "GPx.3.selenocysteine"; Reference "GPx.3.selenocysteine.baryphthengus_martii.GCA_013396935_1_ASM1339693v1_genomic";
VWZK01002458.1	selenoprofiles_genewise	CDS	264073	264423	.	+	.	phase "."; gene_id "GPx.3.selenocysteine"; transcript_id "GPx.3.selenocysteine"; Reference "GPx.3.selenocysteine.baryphthengus_martii.GCA_013396935_1_ASM1339693v1_genomic";
VWZK01002458.1	selenoprofiles_secposition	Selenocysteine	263381	263383	.	+	.	phase "."; gene_id "Sec1:GPx.3.selenocysteine"; transcript_id "Sec1:GPx.3.selenocysteine"; Reference "GPx.3.selenocysteine.baryphthengus_martii.GCA_013396935_1_ASM1339693v1_genomic";
VWZK01017429.1	selenoprofiles_genewise	CDS	471225	471486	.	+	.	phase "."; gene_id "GPx.10.selenocysteine"; transcript_id "GPx.10.selenocysteine"; Reference "GPx.10.selenocysteine.baryphthengus_martii.GCA_013396935_1_ASM1339693v1_genomic";
VWZK01017429.1	selenoprofiles_genewise	CDS	471731	471848	.	+	.	phase "."; gene_id "GPx.10.selenocysteine"; transcript_id "GPx.10.selenocysteine"; Reference "GPx.10.selenocysteine.baryphthengus_martii.GCA_013396935_1_ASM1339693v1_genomic";
VWZK01017429.1	selenoprofiles_genewise	CDS	472048	472147	.	+	.	phase "."; gene_id "GPx.10.selenocysteine"; transcript_id "GPx.10.selenocysteine"; Reference "GPx.10.selenocysteine.baryphthengus_martii.GCA_013396935_1_ASM1339693v1_genomic";
VWZK01017429.1	selenoprofiles_genewise	CDS	472243	472473	.	+	.	phase "."; gene_id "GPx.10.selenocysteine"; transcript_id "GPx.10.selenocysteine"; Reference "GPx.10.selenocysteine.baryphthengus_martii.GCA_013396935_1_ASM1339693v1_genomic";
VWZK01017429.1	selenoprofiles_secposition	Selenocysteine	471462	471464	.	+	.	phase "."; gene_id "Sec1:GPx.10.selenocysteine"; transcript_id "Sec1:GPx.10.selenocysteine"; Reference "GPx.10.selenocysteine.baryphthengus_martii.GCA_013396935_1_ASM1339693v1_genomic";
VWZK01004765.1	selenoprofiles_exonerate	CDS	89362	89508	.	-	.	phase "."; gene_id "GPx.13.selenocysteine"; transcript_id "GPx.13.selenocysteine"; Reference "GPx.13.selenocysteine.baryphthengus_martii.GCA_013396935_1_ASM1339693v1_genomic";
VWZK01004765.1	selenoprofiles_exonerate	CDS	89115	89248	.	-	.	phase "."; gene_id "GPx.13.selenocysteine"; transcript_id "GPx.13.selenocysteine"; Reference "GPx.13.selenocysteine.baryphthengus_martii.GCA_013396935_1_ASM1339693v1_genomic";
VWZK01004765.1	selenoprofiles_exonerate	CDS	88944	88983	.	-	.	phase "."; gene_id "GPx.13.selenocysteine"; transcript_id "GPx.13.selenocysteine"; Reference "GPx.13.selenocysteine.baryphthengus_martii.GCA_013396935_1_ASM1339693v1_genomic";
VWZK01004765.1	selenoprofiles_exonerate	CDS	88356	88673	.	-	.	phase "."; gene_id "GPx.13.selenocysteine"; transcript_id "GPx.13.selenocysteine"; Reference "GPx.13.selenocysteine.baryphthengus_martii.GCA_013396935_1_ASM1339693v1_genomic";
VWZK01004765.1	selenoprofiles_secposition	Selenocysteine	89467	89469	.	-	.	phase "."; gene_id "Sec1:GPx.13.selenocysteine"; transcript_id "Sec1:GPx.13.selenocysteine"; Reference "GPx.13.selenocysteine.baryphthengus_martii.GCA_013396935_1_ASM1339693v1_genomic";
VWZK01010117.1	selenoprofiles_genewise	CDS	74516	74683	.	+	.	phase "."; gene_id "Sel15.3.selenocysteine"; transcript_id "Sel15.3.selenocysteine"; Reference "Sel15.3.selenocysteine.baryphthengus_martii.GCA_013396935_1_ASM1339693v1_genomic";
VWZK01010117.1	selenoprofiles_genewise	CDS	85680	85743	.	+	.	phase "."; gene_id "Sel15.3.selenocysteine"; transcript_id "Sel15.3.selenocysteine"; Reference "Sel15.3.selenocysteine.baryphthengus_martii.GCA_013396935_1_ASM1339693v1_genomic";
VWZK01010117.1	selenoprofiles_genewise	CDS	94336	94385	.	+	.	phase "."; gene_id "Sel15.3.selenocysteine"; transcript_id "Sel15.3.selenocysteine"; Reference "Sel15.3.selenocysteine.baryphthengus_martii.GCA_013396935_1_ASM1339693v1_genomic";
VWZK01010117.1	selenoprofiles_genewise	CDS	96753	96884	.	+	.	phase "."; gene_id "Sel15.3.selenocysteine"; transcript_id "Sel15.3.selenocysteine"; Reference "Sel15.3.selenocysteine.baryphthengus_martii.GCA_013396935_1_ASM1339693v1_genomic";
VWZK01010117.1	selenoprofiles_secposition	Selenocysteine	85713	85715	.	+	.	phase "."; gene_id "Sec1:Sel15.3.selenocysteine"; transcript_id "Sec1:Sel15.3.selenocysteine"; Reference "Sel15.3.selenocysteine.baryphthengus_martii.GCA_013396935_1_ASM1339693v1_genomic";
VWZK01013092.1	selenoprofiles_exonerate	CDS	24835	24907	.	+	.	phase "."; gene_id "SelH.1.selenocysteine"; transcript_id "SelH.1.selenocysteine"; Reference "SelH.1.selenocysteine.baryphthengus_martii.GCA_013396935_1_ASM1339693v1_genomic";
VWZK01013092.1	selenoprofiles_exonerate	CDS	25524	25578	.	+	.	phase "."; gene_id "SelH.1.selenocysteine"; transcript_id "SelH.1.selenocysteine"; Reference "SelH.1.selenocysteine.baryphthengus_martii.GCA_013396935_1_ASM1339693v1_genomic";
VWZK01013092.1	selenoprofiles_exonerate	CDS	25657	25802	.	+	.	phase "."; gene_id "SelH.1.selenocysteine"; transcript_id "SelH.1.selenocysteine"; Reference "SelH.1.selenocysteine.baryphthengus_martii.GCA_013396935_1_ASM1339693v1_genomic";
VWZK01013092.1	selenoprofiles_exonerate	CDS	25908	26008	.	+	.	phase "."; gene_id "SelH.1.selenocysteine"; transcript_id "SelH.1.selenocysteine"; Reference "SelH.1.selenocysteine.baryphthengus_martii.GCA_013396935_1_ASM1339693v1_genomic";
VWZK01013092.1	selenoprofiles_secposition	Selenocysteine	25664	25666	.	+	.	phase "."; gene_id "Sec1:SelH.1.selenocysteine"; transcript_id "Sec1:SelH.1.selenocysteine"; Reference "SelH.1.selenocysteine.baryphthengus_martii.GCA_013396935_1_ASM1339693v1_genomic";
VWZK01005677.1	selenoprofiles_genewise	CDS	131012	131128	.	-	.	phase "."; gene_id "SelI.1.selenocysteine"; transcript_id "SelI.1.selenocysteine"; Reference "SelI.1.selenocysteine.baryphthengus_martii.GCA_013396935_1_ASM1339693v1_genomic";
VWZK01005677.1	selenoprofiles_genewise	CDS	130653	130761	.	-	.	phase "."; gene_id "SelI.1.selenocysteine"; transcript_id "SelI.1.selenocysteine"; Reference "SelI.1.selenocysteine.baryphthengus_martii.GCA_013396935_1_ASM1339693v1_genomic";
VWZK01005677.1	selenoprofiles_genewise	CDS	127993	128067	.	-	.	phase "."; gene_id "SelI.1.selenocysteine"; transcript_id "SelI.1.selenocysteine"; Reference "SelI.1.selenocysteine.baryphthengus_martii.GCA_013396935_1_ASM1339693v1_genomic";
VWZK01005677.1	selenoprofiles_genewise	CDS	127186	127448	.	-	.	phase "."; gene_id "SelI.1.selenocysteine"; transcript_id "SelI.1.selenocysteine"; Reference "SelI.1.selenocysteine.baryphthengus_martii.GCA_013396935_1_ASM1339693v1_genomic";
VWZK01005677.1	selenoprofiles_genewise	CDS	125026	125134	.	-	.	phase "."; gene_id "SelI.1.selenocysteine"; transcript_id "SelI.1.selenocysteine"; Reference "SelI.1.selenocysteine.baryphthengus_martii.GCA_013396935_1_ASM1339693v1_genomic";
VWZK01005677.1	selenoprofiles_genewise	CDS	123197	123245	.	-	.	phase "."; gene_id "SelI.1.selenocysteine"; transcript_id "SelI.1.selenocysteine"; Reference "SelI.1.selenocysteine.baryphthengus_martii.GCA_013396935_1_ASM1339693v1_genomic";
VWZK01005677.1	selenoprofiles_genewise	CDS	122392	122572	.	-	.	phase "."; gene_id "SelI.1.selenocysteine"; transcript_id "SelI.1.selenocysteine"; Reference "SelI.1.selenocysteine.baryphthengus_martii.GCA_013396935_1_ASM1339693v1_genomic";
VWZK01005677.1	selenoprofiles_genewise	CDS	121885	122067	.	-	.	phase "."; gene_id "SelI.1.selenocysteine"; transcript_id "SelI.1.selenocysteine"; Reference "SelI.1.selenocysteine.baryphthengus_martii.GCA_013396935_1_ASM1339693v1_genomic";
VWZK01005677.1	selenoprofiles_genewise	CDS	120681	120797	.	-	.	phase "."; gene_id "SelI.1.selenocysteine"; transcript_id "SelI.1.selenocysteine"; Reference "SelI.1.selenocysteine.baryphthengus_martii.GCA_013396935_1_ASM1339693v1_genomic";
VWZK01005677.1	selenoprofiles_secposition	Selenocysteine	120732	120734	.	-	.	phase "."; gene_id "Sec1:SelI.1.selenocysteine"; transcript_id "Sec1:SelI.1.selenocysteine"; Reference "SelI.1.selenocysteine.baryphthengus_martii.GCA_013396935_1_ASM1339693v1_genomic";
VWZK01002692.1	selenoprofiles_genewise	CDS	268796	268911	.	+	.	phase "."; gene_id "SelK.2.selenocysteine"; transcript_id "SelK.2.selenocysteine"; Reference "SelK.2.selenocysteine.baryphthengus_martii.GCA_013396935_1_ASM1339693v1_genomic";
VWZK01002692.1	selenoprofiles_genewise	CDS	269655	269735	.	+	.	phase "."; gene_id "SelK.2.selenocysteine"; transcript_id "SelK.2.selenocysteine"; Reference "SelK.2.selenocysteine.baryphthengus_martii.GCA_013396935_1_ASM1339693v1_genomic";
VWZK01002692.1	selenoprofiles_genewise	CDS	270189	270285	.	+	.	phase "."; gene_id "SelK.2.selenocysteine"; transcript_id "SelK.2.selenocysteine"; Reference "SelK.2.selenocysteine.baryphthengus_martii.GCA_013396935_1_ASM1339693v1_genomic";
VWZK01002692.1	selenoprofiles_secposition	Selenocysteine	270274	270276	.	+	.	phase "."; gene_id "Sec1:SelK.2.selenocysteine"; transcript_id "Sec1:SelK.2.selenocysteine"; Reference "SelK.2.selenocysteine.baryphthengus_martii.GCA_013396935_1_ASM1339693v1_genomic";
VWZK01002440.1	selenoprofiles_genewise	CDS	288040	288157	.	+	.	phase "."; gene_id "SelN.3.selenocysteine"; transcript_id "SelN.3.selenocysteine"; Reference "SelN.3.selenocysteine.baryphthengus_martii.GCA_013396935_1_ASM1339693v1_genomic";
VWZK01002440.1	selenoprofiles_genewise	CDS	289207	289337	.	+	.	phase "."; gene_id "SelN.3.selenocysteine"; transcript_id "SelN.3.selenocysteine"; Reference "SelN.3.selenocysteine.baryphthengus_martii.GCA_013396935_1_ASM1339693v1_genomic";
VWZK01002440.1	selenoprofiles_genewise	CDS	289810	290022	.	+	.	phase "."; gene_id "SelN.3.selenocysteine"; transcript_id "SelN.3.selenocysteine"; Reference "SelN.3.selenocysteine.baryphthengus_martii.GCA_013396935_1_ASM1339693v1_genomic";
VWZK01002440.1	selenoprofiles_genewise	CDS	291074	291198	.	+	.	phase "."; gene_id "SelN.3.selenocysteine"; transcript_id "SelN.3.selenocysteine"; Reference "SelN.3.selenocysteine.baryphthengus_martii.GCA_013396935_1_ASM1339693v1_genomic";
VWZK01002440.1	selenoprofiles_genewise	CDS	292000	292137	.	+	.	phase "."; gene_id "SelN.3.selenocysteine"; transcript_id "SelN.3.selenocysteine"; Reference "SelN.3.selenocysteine.baryphthengus_martii.GCA_013396935_1_ASM1339693v1_genomic";
VWZK01002440.1	selenoprofiles_genewise	CDS	294379	294460	.	+	.	phase "."; gene_id "SelN.3.selenocysteine"; transcript_id "SelN.3.selenocysteine"; Reference "SelN.3.selenocysteine.baryphthengus_martii.GCA_013396935_1_ASM1339693v1_genomic";
VWZK01002440.1	selenoprofiles_genewise	CDS	295424	295612	.	+	.	phase "."; gene_id "SelN.3.selenocysteine"; transcript_id "SelN.3.selenocysteine"; Reference "SelN.3.selenocysteine.baryphthengus_martii.GCA_013396935_1_ASM1339693v1_genomic";
VWZK01002440.1	selenoprofiles_genewise	CDS	296649	296754	.	+	.	phase "."; gene_id "SelN.3.selenocysteine"; transcript_id "SelN.3.selenocysteine"; Reference "SelN.3.selenocysteine.baryphthengus_martii.GCA_013396935_1_ASM1339693v1_genomic";
VWZK01002440.1	selenoprofiles_genewise	CDS	297398	297510	.	+	.	phase "."; gene_id "SelN.3.selenocysteine"; transcript_id "SelN.3.selenocysteine"; Reference "SelN.3.selenocysteine.baryphthengus_martii.GCA_013396935_1_ASM1339693v1_genomic";
VWZK01002440.1	selenoprofiles_genewise	CDS	298206	298307	.	+	.	phase "."; gene_id "SelN.3.selenocysteine"; transcript_id "SelN.3.selenocysteine"; Reference "SelN.3.selenocysteine.baryphthengus_martii.GCA_013396935_1_ASM1339693v1_genomic";
VWZK01002440.1	selenoprofiles_genewise	CDS	299276	299446	.	+	.	phase "."; gene_id "SelN.3.selenocysteine"; transcript_id "SelN.3.selenocysteine"; Reference "SelN.3.selenocysteine.baryphthengus_martii.GCA_013396935_1_ASM1339693v1_genomic";
VWZK01002440.1	selenoprofiles_secposition	Selenocysteine	296751	296753	.	+	.	phase "."; gene_id "Sec1:SelN.3.selenocysteine"; transcript_id "Sec1:SelN.3.selenocysteine"; Reference "SelN.3.selenocysteine.baryphthengus_martii.GCA_013396935_1_ASM1339693v1_genomic";
VWZK01000351.1	selenoprofiles_genewise	CDS	148986	149143	.	-	.	phase "."; gene_id "SelO.3.selenocysteine"; transcript_id "SelO.3.selenocysteine"; Reference "SelO.3.selenocysteine.baryphthengus_martii.GCA_013396935_1_ASM1339693v1_genomic";
VWZK01000351.1	selenoprofiles_genewise	CDS	147301	147504	.	-	.	phase "."; gene_id "SelO.3.selenocysteine"; transcript_id "SelO.3.selenocysteine"; Reference "SelO.3.selenocysteine.baryphthengus_martii.GCA_013396935_1_ASM1339693v1_genomic";
VWZK01000351.1	selenoprofiles_genewise	CDS	146599	146779	.	-	.	phase "."; gene_id "SelO.3.selenocysteine"; transcript_id "SelO.3.selenocysteine"; Reference "SelO.3.selenocysteine.baryphthengus_martii.GCA_013396935_1_ASM1339693v1_genomic";
VWZK01000351.1	selenoprofiles_genewise	CDS	142771	142901	.	-	.	phase "."; gene_id "SelO.3.selenocysteine"; transcript_id "SelO.3.selenocysteine"; Reference "SelO.3.selenocysteine.baryphthengus_martii.GCA_013396935_1_ASM1339693v1_genomic";
VWZK01000351.1	selenoprofiles_genewise	CDS	142106	142386	.	-	.	phase "."; gene_id "SelO.3.selenocysteine"; transcript_id "SelO.3.selenocysteine"; Reference "SelO.3.selenocysteine.baryphthengus_martii.GCA_013396935_1_ASM1339693v1_genomic";
VWZK01000351.1	selenoprofiles_genewise	CDS	141613	141764	.	-	.	phase "."; gene_id "SelO.3.selenocysteine"; transcript_id "SelO.3.selenocysteine"; Reference "SelO.3.selenocysteine.baryphthengus_martii.GCA_013396935_1_ASM1339693v1_genomic";
VWZK01000351.1	selenoprofiles_genewise	CDS	139136	139320	.	-	.	phase "."; gene_id "SelO.3.selenocysteine"; transcript_id "SelO.3.selenocysteine"; Reference "SelO.3.selenocysteine.baryphthengus_martii.GCA_013396935_1_ASM1339693v1_genomic";
VWZK01000351.1	selenoprofiles_genewise	CDS	137901	138057	.	-	.	phase "."; gene_id "SelO.3.selenocysteine"; transcript_id "SelO.3.selenocysteine"; Reference "SelO.3.selenocysteine.baryphthengus_martii.GCA_013396935_1_ASM1339693v1_genomic";
VWZK01000351.1	selenoprofiles_genewise	CDS	137042	137236	.	-	.	phase "."; gene_id "SelO.3.selenocysteine"; transcript_id "SelO.3.selenocysteine"; Reference "SelO.3.selenocysteine.baryphthengus_martii.GCA_013396935_1_ASM1339693v1_genomic";
VWZK01000351.1	selenoprofiles_secposition	Selenocysteine	137051	137053	.	-	.	phase "."; gene_id "Sec1:SelO.3.selenocysteine"; transcript_id "Sec1:SelO.3.selenocysteine"; Reference "SelO.3.selenocysteine.baryphthengus_martii.GCA_013396935_1_ASM1339693v1_genomic";
VWZK01012361.1	selenoprofiles_genewise	CDS	319332	319534	.	+	.	phase "."; gene_id "SelP.3.selenocysteine"; transcript_id "SelP.3.selenocysteine"; Reference "SelP.3.selenocysteine.baryphthengus_martii.GCA_013396935_1_ASM1339693v1_genomic";
VWZK01012361.1	selenoprofiles_genewise	CDS	319641	319853	.	+	.	phase "."; gene_id "SelP.3.selenocysteine"; transcript_id "SelP.3.selenocysteine"; Reference "SelP.3.selenocysteine.baryphthengus_martii.GCA_013396935_1_ASM1339693v1_genomic";
VWZK01012361.1	selenoprofiles_genewise	CDS	319993	320128	.	+	.	phase "."; gene_id "SelP.3.selenocysteine"; transcript_id "SelP.3.selenocysteine"; Reference "SelP.3.selenocysteine.baryphthengus_martii.GCA_013396935_1_ASM1339693v1_genomic";
VWZK01012361.1	selenoprofiles_genewise	CDS	320757	320993	.	+	.	phase "."; gene_id "SelP.3.selenocysteine"; transcript_id "SelP.3.selenocysteine"; Reference "SelP.3.selenocysteine.baryphthengus_martii.GCA_013396935_1_ASM1339693v1_genomic";
VWZK01012361.1	selenoprofiles_secposition	Selenocysteine	319506	319508	.	+	.	phase "."; gene_id "Sec1:SelP.3.selenocysteine"; transcript_id "Sec1:SelP.3.selenocysteine"; Reference "SelP.3.selenocysteine.baryphthengus_martii.GCA_013396935_1_ASM1339693v1_genomic";
VWZK01019233.1	selenoprofiles_genewise	CDS	18942	19132	.	-	.	phase "."; gene_id "SelP.4.selenocysteine"; transcript_id "SelP.4.selenocysteine"; Reference "SelP.4.selenocysteine.baryphthengus_martii.GCA_013396935_1_ASM1339693v1_genomic";
VWZK01019233.1	selenoprofiles_genewise	CDS	17064	17276	.	-	.	phase "."; gene_id "SelP.4.selenocysteine"; transcript_id "SelP.4.selenocysteine"; Reference "SelP.4.selenocysteine.baryphthengus_martii.GCA_013396935_1_ASM1339693v1_genomic";
VWZK01019233.1	selenoprofiles_genewise	CDS	15213	15330	.	-	.	phase "."; gene_id "SelP.4.selenocysteine"; transcript_id "SelP.4.selenocysteine"; Reference "SelP.4.selenocysteine.baryphthengus_martii.GCA_013396935_1_ASM1339693v1_genomic";
VWZK01019233.1	selenoprofiles_genewise	CDS	13953	14315	.	-	.	phase "."; gene_id "SelP.4.selenocysteine"; transcript_id "SelP.4.selenocysteine"; Reference "SelP.4.selenocysteine.baryphthengus_martii.GCA_013396935_1_ASM1339693v1_genomic";
VWZK01019233.1	selenoprofiles_secposition	Selenocysteine	18968	18970	.	-	.	phase "."; gene_id "Sec1:SelP.4.selenocysteine"; transcript_id "Sec1:SelP.4.selenocysteine"; Reference "SelP.4.selenocysteine.baryphthengus_martii.GCA_013396935_1_ASM1339693v1_genomic";
VWZK01019233.1	selenoprofiles_secposition	Selenocysteine	13992	13994	.	-	.	phase "."; gene_id "Sec16:SelP.4.selenocysteine"; transcript_id "Sec16:SelP.4.selenocysteine"; Reference "SelP.4.selenocysteine.baryphthengus_martii.GCA_013396935_1_ASM1339693v1_genomic";
VWZK01003041.1	selenoprofiles_exonerate	CDS	79981	80035	.	-	.	phase "."; gene_id "SelR.1.selenocysteine"; transcript_id "SelR.1.selenocysteine"; Reference "SelR.1.selenocysteine.baryphthengus_martii.GCA_013396935_1_ASM1339693v1_genomic";
VWZK01003041.1	selenoprofiles_exonerate	CDS	79154	79296	.	-	.	phase "."; gene_id "SelR.1.selenocysteine"; transcript_id "SelR.1.selenocysteine"; Reference "SelR.1.selenocysteine.baryphthengus_martii.GCA_013396935_1_ASM1339693v1_genomic";
VWZK01003041.1	selenoprofiles_exonerate	CDS	78919	79033	.	-	.	phase "."; gene_id "SelR.1.selenocysteine"; transcript_id "SelR.1.selenocysteine"; Reference "SelR.1.selenocysteine.baryphthengus_martii.GCA_013396935_1_ASM1339693v1_genomic";
VWZK01003041.1	selenoprofiles_exonerate	CDS	31869	31900	.	-	.	phase "."; gene_id "SelR.1.selenocysteine"; transcript_id "SelR.1.selenocysteine"; Reference "SelR.1.selenocysteine.baryphthengus_martii.GCA_013396935_1_ASM1339693v1_genomic";
VWZK01003041.1	selenoprofiles_secposition	Selenocysteine	78953	78955	.	-	.	phase "."; gene_id "Sec1:SelR.1.selenocysteine"; transcript_id "Sec1:SelR.1.selenocysteine"; Reference "SelR.1.selenocysteine.baryphthengus_martii.GCA_013396935_1_ASM1339693v1_genomic";
VWZK01011957.1	selenoprofiles_blast	CDS	237822	238022	.	+	.	phase "."; gene_id "SelS.5.selenocysteine"; transcript_id "SelS.5.selenocysteine"; Reference "SelS.5.selenocysteine.baryphthengus_martii.GCA_013396935_1_ASM1339693v1_genomic";
VWZK01011957.1	selenoprofiles_blast	CDS	239833	239952	.	+	.	phase "."; gene_id "SelS.5.selenocysteine"; transcript_id "SelS.5.selenocysteine"; Reference "SelS.5.selenocysteine.baryphthengus_martii.GCA_013396935_1_ASM1339693v1_genomic";
VWZK01011957.1	selenoprofiles_blast	CDS	241835	241912	.	+	.	phase "."; gene_id "SelS.5.selenocysteine"; transcript_id "SelS.5.selenocysteine"; Reference "SelS.5.selenocysteine.baryphthengus_martii.GCA_013396935_1_ASM1339693v1_genomic";
VWZK01011957.1	selenoprofiles_blast	CDS	242019	242099	.	+	.	phase "."; gene_id "SelS.5.selenocysteine"; transcript_id "SelS.5.selenocysteine"; Reference "SelS.5.selenocysteine.baryphthengus_martii.GCA_013396935_1_ASM1339693v1_genomic";
VWZK01011957.1	selenoprofiles_blast	CDS	243443	243526	.	+	.	phase "."; gene_id "SelS.5.selenocysteine"; transcript_id "SelS.5.selenocysteine"; Reference "SelS.5.selenocysteine.baryphthengus_martii.GCA_013396935_1_ASM1339693v1_genomic";
VWZK01011957.1	selenoprofiles_secposition	Selenocysteine	243518	243520	.	+	.	phase "."; gene_id "Sec1:SelS.5.selenocysteine"; transcript_id "Sec1:SelS.5.selenocysteine"; Reference "SelS.5.selenocysteine.baryphthengus_martii.GCA_013396935_1_ASM1339693v1_genomic";
VWZK01017209.1	selenoprofiles_genewise	CDS	33215	33434	.	+	.	phase "."; gene_id "SelU.6.selenocysteine"; transcript_id "SelU.6.selenocysteine"; Reference "SelU.6.selenocysteine.baryphthengus_martii.GCA_013396935_1_ASM1339693v1_genomic";
VWZK01017209.1	selenoprofiles_genewise	CDS	33806	33897	.	+	.	phase "."; gene_id "SelU.6.selenocysteine"; transcript_id "SelU.6.selenocysteine"; Reference "SelU.6.selenocysteine.baryphthengus_martii.GCA_013396935_1_ASM1339693v1_genomic";
VWZK01017209.1	selenoprofiles_genewise	CDS	37471	37611	.	+	.	phase "."; gene_id "SelU.6.selenocysteine"; transcript_id "SelU.6.selenocysteine"; Reference "SelU.6.selenocysteine.baryphthengus_martii.GCA_013396935_1_ASM1339693v1_genomic";
VWZK01017209.1	selenoprofiles_genewise	CDS	38973	39137	.	+	.	phase "."; gene_id "SelU.6.selenocysteine"; transcript_id "SelU.6.selenocysteine"; Reference "SelU.6.selenocysteine.baryphthengus_martii.GCA_013396935_1_ASM1339693v1_genomic";
VWZK01017209.1	selenoprofiles_genewise	CDS	39272	39370	.	+	.	phase "."; gene_id "SelU.6.selenocysteine"; transcript_id "SelU.6.selenocysteine"; Reference "SelU.6.selenocysteine.baryphthengus_martii.GCA_013396935_1_ASM1339693v1_genomic";
VWZK01017209.1	selenoprofiles_secposition	Selenocysteine	33880	33882	.	+	.	phase "."; gene_id "Sec1:SelU.6.selenocysteine"; transcript_id "Sec1:SelU.6.selenocysteine"; Reference "SelU.6.selenocysteine.baryphthengus_martii.GCA_013396935_1_ASM1339693v1_genomic";
VWZK01009072.1	selenoprofiles_genewise	CDS	1018960	1019020	.	-	.	phase "."; gene_id "TR.10.selenocysteine"; transcript_id "TR.10.selenocysteine"; Reference "TR.10.selenocysteine.baryphthengus_martii.GCA_013396935_1_ASM1339693v1_genomic";
VWZK01009072.1	selenoprofiles_genewise	CDS	1017323	1017432	.	-	.	phase "."; gene_id "TR.10.selenocysteine"; transcript_id "TR.10.selenocysteine"; Reference "TR.10.selenocysteine.baryphthengus_martii.GCA_013396935_1_ASM1339693v1_genomic";
VWZK01009072.1	selenoprofiles_genewise	CDS	1017027	1017140	.	-	.	phase "."; gene_id "TR.10.selenocysteine"; transcript_id "TR.10.selenocysteine"; Reference "TR.10.selenocysteine.baryphthengus_martii.GCA_013396935_1_ASM1339693v1_genomic";
VWZK01009072.1	selenoprofiles_genewise	CDS	1015007	1015079	.	-	.	phase "."; gene_id "TR.10.selenocysteine"; transcript_id "TR.10.selenocysteine"; Reference "TR.10.selenocysteine.baryphthengus_martii.GCA_013396935_1_ASM1339693v1_genomic";
VWZK01009072.1	selenoprofiles_genewise	CDS	1014058	1014177	.	-	.	phase "."; gene_id "TR.10.selenocysteine"; transcript_id "TR.10.selenocysteine"; Reference "TR.10.selenocysteine.baryphthengus_martii.GCA_013396935_1_ASM1339693v1_genomic";
VWZK01009072.1	selenoprofiles_genewise	CDS	1013521	1013663	.	-	.	phase "."; gene_id "TR.10.selenocysteine"; transcript_id "TR.10.selenocysteine"; Reference "TR.10.selenocysteine.baryphthengus_martii.GCA_013396935_1_ASM1339693v1_genomic";
VWZK01009072.1	selenoprofiles_genewise	CDS	1011737	1011852	.	-	.	phase "."; gene_id "TR.10.selenocysteine"; transcript_id "TR.10.selenocysteine"; Reference "TR.10.selenocysteine.baryphthengus_martii.GCA_013396935_1_ASM1339693v1_genomic";
VWZK01009072.1	selenoprofiles_genewise	CDS	1011410	1011629	.	-	.	phase "."; gene_id "TR.10.selenocysteine"; transcript_id "TR.10.selenocysteine"; Reference "TR.10.selenocysteine.baryphthengus_martii.GCA_013396935_1_ASM1339693v1_genomic";
VWZK01009072.1	selenoprofiles_genewise	CDS	1011077	1011199	.	-	.	phase "."; gene_id "TR.10.selenocysteine"; transcript_id "TR.10.selenocysteine"; Reference "TR.10.selenocysteine.baryphthengus_martii.GCA_013396935_1_ASM1339693v1_genomic";
VWZK01009072.1	selenoprofiles_genewise	CDS	1010544	1010620	.	-	.	phase "."; gene_id "TR.10.selenocysteine"; transcript_id "TR.10.selenocysteine"; Reference "TR.10.selenocysteine.baryphthengus_martii.GCA_013396935_1_ASM1339693v1_genomic";
VWZK01009072.1	selenoprofiles_genewise	CDS	1009522	1009678	.	-	.	phase "."; gene_id "TR.10.selenocysteine"; transcript_id "TR.10.selenocysteine"; Reference "TR.10.selenocysteine.baryphthengus_martii.GCA_013396935_1_ASM1339693v1_genomic";
VWZK01009072.1	selenoprofiles_genewise	CDS	1009224	1009331	.	-	.	phase "."; gene_id "TR.10.selenocysteine"; transcript_id "TR.10.selenocysteine"; Reference "TR.10.selenocysteine.baryphthengus_martii.GCA_013396935_1_ASM1339693v1_genomic";
VWZK01009072.1	selenoprofiles_genewise	CDS	1008467	1008562	.	-	.	phase "."; gene_id "TR.10.selenocysteine"; transcript_id "TR.10.selenocysteine"; Reference "TR.10.selenocysteine.baryphthengus_martii.GCA_013396935_1_ASM1339693v1_genomic";
VWZK01009072.1	selenoprofiles_genewise	CDS	1006790	1006924	.	-	.	phase "."; gene_id "TR.10.selenocysteine"; transcript_id "TR.10.selenocysteine"; Reference "TR.10.selenocysteine.baryphthengus_martii.GCA_013396935_1_ASM1339693v1_genomic";
VWZK01009072.1	selenoprofiles_genewise	CDS	1006427	1006495	.	-	.	phase "."; gene_id "TR.10.selenocysteine"; transcript_id "TR.10.selenocysteine"; Reference "TR.10.selenocysteine.baryphthengus_martii.GCA_013396935_1_ASM1339693v1_genomic";
VWZK01009072.1	selenoprofiles_secposition	Selenocysteine	1006433	1006435	.	-	.	phase "."; gene_id "Sec1:TR.10.selenocysteine"; transcript_id "Sec1:TR.10.selenocysteine"; Reference "TR.10.selenocysteine.baryphthengus_martii.GCA_013396935_1_ASM1339693v1_genomic";
VWZK01010647.1	selenoprofiles_genewise	CDS	796000	796069	.	-	.	phase "."; gene_id "TR.18.selenocysteine"; transcript_id "TR.18.selenocysteine"; Reference "TR.18.selenocysteine.baryphthengus_martii.GCA_013396935_1_ASM1339693v1_genomic";
VWZK01010647.1	selenoprofiles_genewise	CDS	795242	795298	.	-	.	phase "."; gene_id "TR.18.selenocysteine"; transcript_id "TR.18.selenocysteine"; Reference "TR.18.selenocysteine.baryphthengus_martii.GCA_013396935_1_ASM1339693v1_genomic";
VWZK01010647.1	selenoprofiles_genewise	CDS	794468	794612	.	-	.	phase "."; gene_id "TR.18.selenocysteine"; transcript_id "TR.18.selenocysteine"; Reference "TR.18.selenocysteine.baryphthengus_martii.GCA_013396935_1_ASM1339693v1_genomic";
VWZK01010647.1	selenoprofiles_genewise	CDS	794078	794152	.	-	.	phase "."; gene_id "TR.18.selenocysteine"; transcript_id "TR.18.selenocysteine"; Reference "TR.18.selenocysteine.baryphthengus_martii.GCA_013396935_1_ASM1339693v1_genomic";
VWZK01010647.1	selenoprofiles_genewise	CDS	793284	793362	.	-	.	phase "."; gene_id "TR.18.selenocysteine"; transcript_id "TR.18.selenocysteine"; Reference "TR.18.selenocysteine.baryphthengus_martii.GCA_013396935_1_ASM1339693v1_genomic";
VWZK01010647.1	selenoprofiles_genewise	CDS	792174	792236	.	-	.	phase "."; gene_id "TR.18.selenocysteine"; transcript_id "TR.18.selenocysteine"; Reference "TR.18.selenocysteine.baryphthengus_martii.GCA_013396935_1_ASM1339693v1_genomic";
VWZK01010647.1	selenoprofiles_genewise	CDS	791572	791642	.	-	.	phase "."; gene_id "TR.18.selenocysteine"; transcript_id "TR.18.selenocysteine"; Reference "TR.18.selenocysteine.baryphthengus_martii.GCA_013396935_1_ASM1339693v1_genomic";
VWZK01010647.1	selenoprofiles_genewise	CDS	786981	787000	.	-	.	phase "."; gene_id "TR.18.selenocysteine"; transcript_id "TR.18.selenocysteine"; Reference "TR.18.selenocysteine.baryphthengus_martii.GCA_013396935_1_ASM1339693v1_genomic";
VWZK01010647.1	selenoprofiles_genewise	CDS	786508	786599	.	-	.	phase "."; gene_id "TR.18.selenocysteine"; transcript_id "TR.18.selenocysteine"; Reference "TR.18.selenocysteine.baryphthengus_martii.GCA_013396935_1_ASM1339693v1_genomic";
VWZK01010647.1	selenoprofiles_genewise	CDS	783822	783996	.	-	.	phase "."; gene_id "TR.18.selenocysteine"; transcript_id "TR.18.selenocysteine"; Reference "TR.18.selenocysteine.baryphthengus_martii.GCA_013396935_1_ASM1339693v1_genomic";
VWZK01010647.1	selenoprofiles_genewise	CDS	776876	777012	.	-	.	phase "."; gene_id "TR.18.selenocysteine"; transcript_id "TR.18.selenocysteine"; Reference "TR.18.selenocysteine.baryphthengus_martii.GCA_013396935_1_ASM1339693v1_genomic";
VWZK01010647.1	selenoprofiles_genewise	CDS	771516	771611	.	-	.	phase "."; gene_id "TR.18.selenocysteine"; transcript_id "TR.18.selenocysteine"; Reference "TR.18.selenocysteine.baryphthengus_martii.GCA_013396935_1_ASM1339693v1_genomic";
VWZK01010647.1	selenoprofiles_genewise	CDS	771187	771279	.	-	.	phase "."; gene_id "TR.18.selenocysteine"; transcript_id "TR.18.selenocysteine"; Reference "TR.18.selenocysteine.baryphthengus_martii.GCA_013396935_1_ASM1339693v1_genomic";
VWZK01010647.1	selenoprofiles_genewise	CDS	769764	769835	.	-	.	phase "."; gene_id "TR.18.selenocysteine"; transcript_id "TR.18.selenocysteine"; Reference "TR.18.selenocysteine.baryphthengus_martii.GCA_013396935_1_ASM1339693v1_genomic";
VWZK01010647.1	selenoprofiles_genewise	CDS	767844	767941	.	-	.	phase "."; gene_id "TR.18.selenocysteine"; transcript_id "TR.18.selenocysteine"; Reference "TR.18.selenocysteine.baryphthengus_martii.GCA_013396935_1_ASM1339693v1_genomic";
VWZK01010647.1	selenoprofiles_genewise	CDS	765632	765761	.	-	.	phase "."; gene_id "TR.18.selenocysteine"; transcript_id "TR.18.selenocysteine"; Reference "TR.18.selenocysteine.baryphthengus_martii.GCA_013396935_1_ASM1339693v1_genomic";
VWZK01010647.1	selenoprofiles_secposition	Selenocysteine	765638	765640	.	-	.	phase "."; gene_id "Sec1:TR.18.selenocysteine"; transcript_id "Sec1:TR.18.selenocysteine"; Reference "TR.18.selenocysteine.baryphthengus_martii.GCA_013396935_1_ASM1339693v1_genomic";
VWZK01013831.1	selenoprofiles_genewise	CDS	432050	432142	.	-	.	phase "."; gene_id "TR.34.selenocysteine"; transcript_id "TR.34.selenocysteine"; Reference "TR.34.selenocysteine.baryphthengus_martii.GCA_013396935_1_ASM1339693v1_genomic";
VWZK01013831.1	selenoprofiles_genewise	CDS	431210	431286	.	-	.	phase "."; gene_id "TR.34.selenocysteine"; transcript_id "TR.34.selenocysteine"; Reference "TR.34.selenocysteine.baryphthengus_martii.GCA_013396935_1_ASM1339693v1_genomic";
VWZK01013831.1	selenoprofiles_genewise	CDS	429412	429568	.	-	.	phase "."; gene_id "TR.34.selenocysteine"; transcript_id "TR.34.selenocysteine"; Reference "TR.34.selenocysteine.baryphthengus_martii.GCA_013396935_1_ASM1339693v1_genomic";
VWZK01013831.1	selenoprofiles_genewise	CDS	426485	426592	.	-	.	phase "."; gene_id "TR.34.selenocysteine"; transcript_id "TR.34.selenocysteine"; Reference "TR.34.selenocysteine.baryphthengus_martii.GCA_013396935_1_ASM1339693v1_genomic";
VWZK01013831.1	selenoprofiles_genewise	CDS	424333	424428	.	-	.	phase "."; gene_id "TR.34.selenocysteine"; transcript_id "TR.34.selenocysteine"; Reference "TR.34.selenocysteine.baryphthengus_martii.GCA_013396935_1_ASM1339693v1_genomic";
VWZK01013831.1	selenoprofiles_genewise	CDS	422030	422164	.	-	.	phase "."; gene_id "TR.34.selenocysteine"; transcript_id "TR.34.selenocysteine"; Reference "TR.34.selenocysteine.baryphthengus_martii.GCA_013396935_1_ASM1339693v1_genomic";
VWZK01013831.1	selenoprofiles_genewise	CDS	418852	418920	.	-	.	phase "."; gene_id "TR.34.selenocysteine"; transcript_id "TR.34.selenocysteine"; Reference "TR.34.selenocysteine.baryphthengus_martii.GCA_013396935_1_ASM1339693v1_genomic";
VWZK01013831.1	selenoprofiles_secposition	Selenocysteine	418858	418860	.	-	.	phase "."; gene_id "Sec1:TR.34.selenocysteine"; transcript_id "Sec1:TR.34.selenocysteine"; Reference "TR.34.selenocysteine.baryphthengus_martii.GCA_013396935_1_ASM1339693v1_genomic";
VWZK01018382.1	selenoprofiles_genewise	CDS	92890	92999	.	+	.	phase "."; gene_id "SelT.3.selenocysteine"; transcript_id "SelT.3.selenocysteine"; Reference "SelT.3.selenocysteine.baryphthengus_martii.GCA_013396935_1_ASM1339693v1_genomic";
VWZK01018382.1	selenoprofiles_genewise	CDS	93945	94071	.	+	.	phase "."; gene_id "SelT.3.selenocysteine"; transcript_id "SelT.3.selenocysteine"; Reference "SelT.3.selenocysteine.baryphthengus_martii.GCA_013396935_1_ASM1339693v1_genomic";
VWZK01018382.1	selenoprofiles_genewise	CDS	95069	95156	.	+	.	phase "."; gene_id "SelT.3.selenocysteine"; transcript_id "SelT.3.selenocysteine"; Reference "SelT.3.selenocysteine.baryphthengus_martii.GCA_013396935_1_ASM1339693v1_genomic";
VWZK01018382.1	selenoprofiles_genewise	CDS	96328	96452	.	+	.	phase "."; gene_id "SelT.3.selenocysteine"; transcript_id "SelT.3.selenocysteine"; Reference "SelT.3.selenocysteine.baryphthengus_martii.GCA_013396935_1_ASM1339693v1_genomic";
VWZK01018382.1	selenoprofiles_secposition	Selenocysteine	92896	92898	.	+	.	phase "."; gene_id "Sec1:SelT.3.selenocysteine"; transcript_id "Sec1:SelT.3.selenocysteine"; Reference "SelT.3.selenocysteine.baryphthengus_martii.GCA_013396935_1_ASM1339693v1_genomic";
NC_040887.2	selenoprofiles_genewise	CDS	14103432	14103708	.	+	.	phase "."; gene_id "SPS.8.selenocysteine"; transcript_id "SPS.8.selenocysteine"; Reference "SPS.8.selenocysteine.betta_splendens.GCF_900634795_4_fBetSpl5_4_genomic";
NC_040887.2	selenoprofiles_genewise	CDS	14104257	14104360	.	+	.	phase "."; gene_id "SPS.8.selenocysteine"; transcript_id "SPS.8.selenocysteine"; Reference "SPS.8.selenocysteine.betta_splendens.GCF_900634795_4_fBetSpl5_4_genomic";
NC_040887.2	selenoprofiles_genewise	CDS	14104593	14104700	.	+	.	phase "."; gene_id "SPS.8.selenocysteine"; transcript_id "SPS.8.selenocysteine"; Reference "SPS.8.selenocysteine.betta_splendens.GCF_900634795_4_fBetSpl5_4_genomic";
NC_040887.2	selenoprofiles_genewise	CDS	14104853	14105007	.	+	.	phase "."; gene_id "SPS.8.selenocysteine"; transcript_id "SPS.8.selenocysteine"; Reference "SPS.8.selenocysteine.betta_splendens.GCF_900634795_4_fBetSpl5_4_genomic";
NC_040887.2	selenoprofiles_genewise	CDS	14105290	14105380	.	+	.	phase "."; gene_id "SPS.8.selenocysteine"; transcript_id "SPS.8.selenocysteine"; Reference "SPS.8.selenocysteine.betta_splendens.GCF_900634795_4_fBetSpl5_4_genomic";
NC_040887.2	selenoprofiles_genewise	CDS	14105476	14105575	.	+	.	phase "."; gene_id "SPS.8.selenocysteine"; transcript_id "SPS.8.selenocysteine"; Reference "SPS.8.selenocysteine.betta_splendens.GCF_900634795_4_fBetSpl5_4_genomic";
NC_040887.2	selenoprofiles_genewise	CDS	14105718	14105930	.	+	.	phase "."; gene_id "SPS.8.selenocysteine"; transcript_id "SPS.8.selenocysteine"; Reference "SPS.8.selenocysteine.betta_splendens.GCF_900634795_4_fBetSpl5_4_genomic";
NC_040887.2	selenoprofiles_genewise	CDS	14106034	14106284	.	+	.	phase "."; gene_id "SPS.8.selenocysteine"; transcript_id "SPS.8.selenocysteine"; Reference "SPS.8.selenocysteine.betta_splendens.GCF_900634795_4_fBetSpl5_4_genomic";
NC_040887.2	selenoprofiles_secposition	Selenocysteine	14103576	14103578	.	+	.	phase "."; gene_id "Sec1:SPS.8.selenocysteine"; transcript_id "Sec1:SPS.8.selenocysteine"; Reference "SPS.8.selenocysteine.betta_splendens.GCF_900634795_4_fBetSpl5_4_genomic";
NC_040901.2	selenoprofiles_genewise	CDS	6581144	6581950	.	-	.	phase "."; gene_id "DI.1.selenocysteine"; transcript_id "DI.1.selenocysteine"; Reference "DI.1.selenocysteine.betta_splendens.GCF_900634795_4_fBetSpl5_4_genomic";
NC_040901.2	selenoprofiles_secposition	Selenocysteine	6581555	6581557	.	-	.	phase "."; gene_id "Sec1:DI.1.selenocysteine"; transcript_id "Sec1:DI.1.selenocysteine"; Reference "DI.1.selenocysteine.betta_splendens.GCF_900634795_4_fBetSpl5_4_genomic";
NC_040900.2	selenoprofiles_genewise	CDS	4532914	4533699	.	+	.	phase "."; gene_id "DI.2.selenocysteine"; transcript_id "DI.2.selenocysteine"; Reference "DI.2.selenocysteine.betta_splendens.GCF_900634795_4_fBetSpl5_4_genomic";
NC_040900.2	selenoprofiles_secposition	Selenocysteine	4533286	4533288	.	+	.	phase "."; gene_id "Sec1:DI.2.selenocysteine"; transcript_id "Sec1:DI.2.selenocysteine"; Reference "DI.2.selenocysteine.betta_splendens.GCF_900634795_4_fBetSpl5_4_genomic";
NC_040900.2	selenoprofiles_genewise	CDS	12455036	12455260	.	-	.	phase "."; gene_id "DI.4.selenocysteine"; transcript_id "DI.4.selenocysteine"; Reference "DI.4.selenocysteine.betta_splendens.GCF_900634795_4_fBetSpl5_4_genomic";
NC_040900.2	selenoprofiles_genewise	CDS	12453395	12453976	.	-	.	phase "."; gene_id "DI.4.selenocysteine"; transcript_id "DI.4.selenocysteine"; Reference "DI.4.selenocysteine.betta_splendens.GCF_900634795_4_fBetSpl5_4_genomic";
NC_040900.2	selenoprofiles_secposition	Selenocysteine	12453791	12453793	.	-	.	phase "."; gene_id "Sec1:DI.4.selenocysteine"; transcript_id "Sec1:DI.4.selenocysteine"; Reference "DI.4.selenocysteine.betta_splendens.GCF_900634795_4_fBetSpl5_4_genomic";
NC_040884.2	selenoprofiles_genewise	CDS	24479065	24479401	.	-	.	phase "."; gene_id "DI.15.selenocysteine"; transcript_id "DI.15.selenocysteine"; Reference "DI.15.selenocysteine.betta_splendens.GCF_900634795_4_fBetSpl5_4_genomic";
NC_040884.2	selenoprofiles_genewise	CDS	24478854	24478997	.	-	.	phase "."; gene_id "DI.15.selenocysteine"; transcript_id "DI.15.selenocysteine"; Reference "DI.15.selenocysteine.betta_splendens.GCF_900634795_4_fBetSpl5_4_genomic";
NC_040884.2	selenoprofiles_genewise	CDS	24478444	24478643	.	-	.	phase "."; gene_id "DI.15.selenocysteine"; transcript_id "DI.15.selenocysteine"; Reference "DI.15.selenocysteine.betta_splendens.GCF_900634795_4_fBetSpl5_4_genomic";
NC_040884.2	selenoprofiles_genewise	CDS	24478254	24478319	.	-	.	phase "."; gene_id "DI.15.selenocysteine"; transcript_id "DI.15.selenocysteine"; Reference "DI.15.selenocysteine.betta_splendens.GCF_900634795_4_fBetSpl5_4_genomic";
NC_040884.2	selenoprofiles_secposition	Selenocysteine	24478957	24478959	.	-	.	phase "."; gene_id "Sec1:DI.15.selenocysteine"; transcript_id "Sec1:DI.15.selenocysteine"; Reference "DI.15.selenocysteine.betta_splendens.GCF_900634795_4_fBetSpl5_4_genomic";
NC_040900.2	selenoprofiles_genewise	CDS	2074434	2074724	.	+	.	phase "."; gene_id "GPx.1.selenocysteine"; transcript_id "GPx.1.selenocysteine"; Reference "GPx.1.selenocysteine.betta_splendens.GCF_900634795_4_fBetSpl5_4_genomic";
NC_040900.2	selenoprofiles_genewise	CDS	2074845	2075198	.	+	.	phase "."; gene_id "GPx.1.selenocysteine"; transcript_id "GPx.1.selenocysteine"; Reference "GPx.1.selenocysteine.betta_splendens.GCF_900634795_4_fBetSpl5_4_genomic";
NC_040900.2	selenoprofiles_secposition	Selenocysteine	2074620	2074622	.	+	.	phase "."; gene_id "Sec1:GPx.1.selenocysteine"; transcript_id "Sec1:GPx.1.selenocysteine"; Reference "GPx.1.selenocysteine.betta_splendens.GCF_900634795_4_fBetSpl5_4_genomic";
NC_040885.2	selenoprofiles_genewise	CDS	10539510	10539743	.	-	.	phase "."; gene_id "GPx.4.selenocysteine"; transcript_id "GPx.4.selenocysteine"; Reference "GPx.4.selenocysteine.betta_splendens.GCF_900634795_4_fBetSpl5_4_genomic";
NC_040885.2	selenoprofiles_genewise	CDS	10538625	10538975	.	-	.	phase "."; gene_id "GPx.4.selenocysteine"; transcript_id "GPx.4.selenocysteine"; Reference "GPx.4.selenocysteine.betta_splendens.GCF_900634795_4_fBetSpl5_4_genomic";
NC_040885.2	selenoprofiles_secposition	Selenocysteine	10539615	10539617	.	-	.	phase "."; gene_id "Sec1:GPx.4.selenocysteine"; transcript_id "Sec1:GPx.4.selenocysteine"; Reference "GPx.4.selenocysteine.betta_splendens.GCF_900634795_4_fBetSpl5_4_genomic";
NC_040885.2	selenoprofiles_genewise	CDS	12481940	12482164	.	+	.	phase "."; gene_id "GPx.5.selenocysteine"; transcript_id "GPx.5.selenocysteine"; Reference "GPx.5.selenocysteine.betta_splendens.GCF_900634795_4_fBetSpl5_4_genomic";
NC_040885.2	selenoprofiles_genewise	CDS	12482558	12482908	.	+	.	phase "."; gene_id "GPx.5.selenocysteine"; transcript_id "GPx.5.selenocysteine"; Reference "GPx.5.selenocysteine.betta_splendens.GCF_900634795_4_fBetSpl5_4_genomic";
NC_040885.2	selenoprofiles_secposition	Selenocysteine	12482057	12482059	.	+	.	phase "."; gene_id "Sec1:GPx.5.selenocysteine"; transcript_id "Sec1:GPx.5.selenocysteine"; Reference "GPx.5.selenocysteine.betta_splendens.GCF_900634795_4_fBetSpl5_4_genomic";
NC_040898.2	selenoprofiles_blast	CDS	12161861	12161983	.	-	.	phase "."; gene_id "GPx.7.selenocysteine"; transcript_id "GPx.7.selenocysteine"; Reference "GPx.7.selenocysteine.betta_splendens.GCF_900634795_4_fBetSpl5_4_genomic";
NC_040898.2	selenoprofiles_blast	CDS	12161640	12161744	.	-	.	phase "."; gene_id "GPx.7.selenocysteine"; transcript_id "GPx.7.selenocysteine"; Reference "GPx.7.selenocysteine.betta_splendens.GCF_900634795_4_fBetSpl5_4_genomic";
NC_040898.2	selenoprofiles_blast	CDS	12161388	12161513	.	-	.	phase "."; gene_id "GPx.7.selenocysteine"; transcript_id "GPx.7.selenocysteine"; Reference "GPx.7.selenocysteine.betta_splendens.GCF_900634795_4_fBetSpl5_4_genomic";
NC_040898.2	selenoprofiles_blast	CDS	12161184	12161318	.	-	.	phase "."; gene_id "GPx.7.selenocysteine"; transcript_id "GPx.7.selenocysteine"; Reference "GPx.7.selenocysteine.betta_splendens.GCF_900634795_4_fBetSpl5_4_genomic";
NC_040898.2	selenoprofiles_secposition	Selenocysteine	12161870	12161872	.	-	.	phase "."; gene_id "Sec1:GPx.7.selenocysteine"; transcript_id "Sec1:GPx.7.selenocysteine"; Reference "GPx.7.selenocysteine.betta_splendens.GCF_900634795_4_fBetSpl5_4_genomic";
NC_040890.2	selenoprofiles_genewise	CDS	8655895	8656099	.	+	.	phase "."; gene_id "GPx.10.selenocysteine"; transcript_id "GPx.10.selenocysteine"; Reference "GPx.10.selenocysteine.betta_splendens.GCF_900634795_4_fBetSpl5_4_genomic";
NC_040890.2	selenoprofiles_genewise	CDS	8656183	8656300	.	+	.	phase "."; gene_id "GPx.10.selenocysteine"; transcript_id "GPx.10.selenocysteine"; Reference "GPx.10.selenocysteine.betta_splendens.GCF_900634795_4_fBetSpl5_4_genomic";
NC_040890.2	selenoprofiles_genewise	CDS	8656777	8656876	.	+	.	phase "."; gene_id "GPx.10.selenocysteine"; transcript_id "GPx.10.selenocysteine"; Reference "GPx.10.selenocysteine.betta_splendens.GCF_900634795_4_fBetSpl5_4_genomic";
NC_040890.2	selenoprofiles_genewise	CDS	8656987	8657208	.	+	.	phase "."; gene_id "GPx.10.selenocysteine"; transcript_id "GPx.10.selenocysteine"; Reference "GPx.10.selenocysteine.betta_splendens.GCF_900634795_4_fBetSpl5_4_genomic";
NC_040890.2	selenoprofiles_secposition	Selenocysteine	8656075	8656077	.	+	.	phase "."; gene_id "Sec1:GPx.10.selenocysteine"; transcript_id "Sec1:GPx.10.selenocysteine"; Reference "GPx.10.selenocysteine.betta_splendens.GCF_900634795_4_fBetSpl5_4_genomic";
NC_040884.2	selenoprofiles_blast	CDS	26191923	26192084	.	+	.	phase "."; gene_id "GPx.13.selenocysteine"; transcript_id "GPx.13.selenocysteine"; Reference "GPx.13.selenocysteine.betta_splendens.GCF_900634795_4_fBetSpl5_4_genomic";
NC_040884.2	selenoprofiles_blast	CDS	26192336	26192491	.	+	.	phase "."; gene_id "GPx.13.selenocysteine"; transcript_id "GPx.13.selenocysteine"; Reference "GPx.13.selenocysteine.betta_splendens.GCF_900634795_4_fBetSpl5_4_genomic";
NC_040884.2	selenoprofiles_secposition	Selenocysteine	26191977	26191979	.	+	.	phase "."; gene_id "Sec1:GPx.13.selenocysteine"; transcript_id "Sec1:GPx.13.selenocysteine"; Reference "GPx.13.selenocysteine.betta_splendens.GCF_900634795_4_fBetSpl5_4_genomic";
NC_040897.2	selenoprofiles_blast	CDS	5988778	5988936	.	+	.	phase "."; gene_id "GPx.17.selenocysteine"; transcript_id "GPx.17.selenocysteine"; Reference "GPx.17.selenocysteine.betta_splendens.GCF_900634795_4_fBetSpl5_4_genomic";
NC_040897.2	selenoprofiles_blast	CDS	5989188	5989343	.	+	.	phase "."; gene_id "GPx.17.selenocysteine"; transcript_id "GPx.17.selenocysteine"; Reference "GPx.17.selenocysteine.betta_splendens.GCF_900634795_4_fBetSpl5_4_genomic";
NC_040897.2	selenoprofiles_secposition	Selenocysteine	5988829	5988831	.	+	.	phase "."; gene_id "Sec1:GPx.17.selenocysteine"; transcript_id "Sec1:GPx.17.selenocysteine"; Reference "GPx.17.selenocysteine.betta_splendens.GCF_900634795_4_fBetSpl5_4_genomic";
NC_040897.2	selenoprofiles_genewise	CDS	7097797	7097985	.	+	.	phase "."; gene_id "Sel15.1.selenocysteine"; transcript_id "Sel15.1.selenocysteine"; Reference "Sel15.1.selenocysteine.betta_splendens.GCF_900634795_4_fBetSpl5_4_genomic";
NC_040897.2	selenoprofiles_genewise	CDS	7099644	7099707	.	+	.	phase "."; gene_id "Sel15.1.selenocysteine"; transcript_id "Sel15.1.selenocysteine"; Reference "Sel15.1.selenocysteine.betta_splendens.GCF_900634795_4_fBetSpl5_4_genomic";
NC_040897.2	selenoprofiles_genewise	CDS	7100157	7100206	.	+	.	phase "."; gene_id "Sel15.1.selenocysteine"; transcript_id "Sel15.1.selenocysteine"; Reference "Sel15.1.selenocysteine.betta_splendens.GCF_900634795_4_fBetSpl5_4_genomic";
NC_040897.2	selenoprofiles_genewise	CDS	7100356	7100487	.	+	.	phase "."; gene_id "Sel15.1.selenocysteine"; transcript_id "Sel15.1.selenocysteine"; Reference "Sel15.1.selenocysteine.betta_splendens.GCF_900634795_4_fBetSpl5_4_genomic";
NC_040897.2	selenoprofiles_secposition	Selenocysteine	7099677	7099679	.	+	.	phase "."; gene_id "Sec1:Sel15.1.selenocysteine"; transcript_id "Sec1:Sel15.1.selenocysteine"; Reference "Sel15.1.selenocysteine.betta_splendens.GCF_900634795_4_fBetSpl5_4_genomic";
NC_040890.2	selenoprofiles_genewise	CDS	13476319	13476461	.	-	.	phase "."; gene_id "SelH.1.selenocysteine"; transcript_id "SelH.1.selenocysteine"; Reference "SelH.1.selenocysteine.betta_splendens.GCF_900634795_4_fBetSpl5_4_genomic";
NC_040890.2	selenoprofiles_genewise	CDS	13475964	13476106	.	-	.	phase "."; gene_id "SelH.1.selenocysteine"; transcript_id "SelH.1.selenocysteine"; Reference "SelH.1.selenocysteine.betta_splendens.GCF_900634795_4_fBetSpl5_4_genomic";
NC_040890.2	selenoprofiles_genewise	CDS	13475745	13475851	.	-	.	phase "."; gene_id "SelH.1.selenocysteine"; transcript_id "SelH.1.selenocysteine"; Reference "SelH.1.selenocysteine.betta_splendens.GCF_900634795_4_fBetSpl5_4_genomic";
NC_040890.2	selenoprofiles_secposition	Selenocysteine	13476097	13476099	.	-	.	phase "."; gene_id "Sec1:SelH.1.selenocysteine"; transcript_id "Sec1:SelH.1.selenocysteine"; Reference "SelH.1.selenocysteine.betta_splendens.GCF_900634795_4_fBetSpl5_4_genomic";
NC_040901.2	selenoprofiles_genewise	CDS	5369091	5369147	.	+	.	phase "."; gene_id "SelI.3.selenocysteine"; transcript_id "SelI.3.selenocysteine"; Reference "SelI.3.selenocysteine.betta_splendens.GCF_900634795_4_fBetSpl5_4_genomic";
NC_040901.2	selenoprofiles_genewise	CDS	5370925	5370993	.	+	.	phase "."; gene_id "SelI.3.selenocysteine"; transcript_id "SelI.3.selenocysteine"; Reference "SelI.3.selenocysteine.betta_splendens.GCF_900634795_4_fBetSpl5_4_genomic";
NC_040901.2	selenoprofiles_genewise	CDS	5371363	5371471	.	+	.	phase "."; gene_id "SelI.3.selenocysteine"; transcript_id "SelI.3.selenocysteine"; Reference "SelI.3.selenocysteine.betta_splendens.GCF_900634795_4_fBetSpl5_4_genomic";
NC_040901.2	selenoprofiles_genewise	CDS	5372004	5372078	.	+	.	phase "."; gene_id "SelI.3.selenocysteine"; transcript_id "SelI.3.selenocysteine"; Reference "SelI.3.selenocysteine.betta_splendens.GCF_900634795_4_fBetSpl5_4_genomic";
NC_040901.2	selenoprofiles_genewise	CDS	5372821	5373083	.	+	.	phase "."; gene_id "SelI.3.selenocysteine"; transcript_id "SelI.3.selenocysteine"; Reference "SelI.3.selenocysteine.betta_splendens.GCF_900634795_4_fBetSpl5_4_genomic";
NC_040901.2	selenoprofiles_genewise	CDS	5373362	5373474	.	+	.	phase "."; gene_id "SelI.3.selenocysteine"; transcript_id "SelI.3.selenocysteine"; Reference "SelI.3.selenocysteine.betta_splendens.GCF_900634795_4_fBetSpl5_4_genomic";
NC_040901.2	selenoprofiles_genewise	CDS	5373643	5373856	.	+	.	phase "."; gene_id "SelI.3.selenocysteine"; transcript_id "SelI.3.selenocysteine"; Reference "SelI.3.selenocysteine.betta_splendens.GCF_900634795_4_fBetSpl5_4_genomic";
NC_040901.2	selenoprofiles_genewise	CDS	5373961	5374140	.	+	.	phase "."; gene_id "SelI.3.selenocysteine"; transcript_id "SelI.3.selenocysteine"; Reference "SelI.3.selenocysteine.betta_splendens.GCF_900634795_4_fBetSpl5_4_genomic";
NC_040901.2	selenoprofiles_genewise	CDS	5374243	5374350	.	+	.	phase "."; gene_id "SelI.3.selenocysteine"; transcript_id "SelI.3.selenocysteine"; Reference "SelI.3.selenocysteine.betta_splendens.GCF_900634795_4_fBetSpl5_4_genomic";
NC_040901.2	selenoprofiles_secposition	Selenocysteine	5374306	5374308	.	+	.	phase "."; gene_id "Sec1:SelI.3.selenocysteine"; transcript_id "Sec1:SelI.3.selenocysteine"; Reference "SelI.3.selenocysteine.betta_splendens.GCF_900634795_4_fBetSpl5_4_genomic";
NC_040884.2	selenoprofiles_genewise	CDS	12141648	12141714	.	+	.	phase "."; gene_id "SelJ.5.selenocysteine"; transcript_id "SelJ.5.selenocysteine"; Reference "SelJ.5.selenocysteine.betta_splendens.GCF_900634795_4_fBetSpl5_4_genomic";
NC_040884.2	selenoprofiles_genewise	CDS	12142297	12142476	.	+	.	phase "."; gene_id "SelJ.5.selenocysteine"; transcript_id "SelJ.5.selenocysteine"; Reference "SelJ.5.selenocysteine.betta_splendens.GCF_900634795_4_fBetSpl5_4_genomic";
NC_040884.2	selenoprofiles_genewise	CDS	12143091	12143189	.	+	.	phase "."; gene_id "SelJ.5.selenocysteine"; transcript_id "SelJ.5.selenocysteine"; Reference "SelJ.5.selenocysteine.betta_splendens.GCF_900634795_4_fBetSpl5_4_genomic";
NC_040884.2	selenoprofiles_genewise	CDS	12143673	12143765	.	+	.	phase "."; gene_id "SelJ.5.selenocysteine"; transcript_id "SelJ.5.selenocysteine"; Reference "SelJ.5.selenocysteine.betta_splendens.GCF_900634795_4_fBetSpl5_4_genomic";
NC_040884.2	selenoprofiles_genewise	CDS	12144433	12144589	.	+	.	phase "."; gene_id "SelJ.5.selenocysteine"; transcript_id "SelJ.5.selenocysteine"; Reference "SelJ.5.selenocysteine.betta_splendens.GCF_900634795_4_fBetSpl5_4_genomic";
NC_040884.2	selenoprofiles_genewise	CDS	12144752	12144867	.	+	.	phase "."; gene_id "SelJ.5.selenocysteine"; transcript_id "SelJ.5.selenocysteine"; Reference "SelJ.5.selenocysteine.betta_splendens.GCF_900634795_4_fBetSpl5_4_genomic";
NC_040884.2	selenoprofiles_genewise	CDS	12145249	12145326	.	+	.	phase "."; gene_id "SelJ.5.selenocysteine"; transcript_id "SelJ.5.selenocysteine"; Reference "SelJ.5.selenocysteine.betta_splendens.GCF_900634795_4_fBetSpl5_4_genomic";
NC_040884.2	selenoprofiles_genewise	CDS	12145654	12145802	.	+	.	phase "."; gene_id "SelJ.5.selenocysteine"; transcript_id "SelJ.5.selenocysteine"; Reference "SelJ.5.selenocysteine.betta_splendens.GCF_900634795_4_fBetSpl5_4_genomic";
NC_040884.2	selenoprofiles_secposition	Selenocysteine	12145323	12145325	.	+	.	phase "."; gene_id "Sec1:SelJ.5.selenocysteine"; transcript_id "Sec1:SelJ.5.selenocysteine"; Reference "SelJ.5.selenocysteine.betta_splendens.GCF_900634795_4_fBetSpl5_4_genomic";
NC_040887.2	selenoprofiles_genewise	CDS	7841002	7841111	.	-	.	phase "."; gene_id "SelK.1.selenocysteine"; transcript_id "SelK.1.selenocysteine"; Reference "SelK.1.selenocysteine.betta_splendens.GCF_900634795_4_fBetSpl5_4_genomic";
NC_040887.2	selenoprofiles_genewise	CDS	7840417	7840491	.	-	.	phase "."; gene_id "SelK.1.selenocysteine"; transcript_id "SelK.1.selenocysteine"; Reference "SelK.1.selenocysteine.betta_splendens.GCF_900634795_4_fBetSpl5_4_genomic";
NC_040887.2	selenoprofiles_genewise	CDS	7839991	7840090	.	-	.	phase "."; gene_id "SelK.1.selenocysteine"; transcript_id "SelK.1.selenocysteine"; Reference "SelK.1.selenocysteine.betta_splendens.GCF_900634795_4_fBetSpl5_4_genomic";
NC_040887.2	selenoprofiles_secposition	Selenocysteine	7840000	7840002	.	-	.	phase "."; gene_id "Sec1:SelK.1.selenocysteine"; transcript_id "Sec1:SelK.1.selenocysteine"; Reference "SelK.1.selenocysteine.betta_splendens.GCF_900634795_4_fBetSpl5_4_genomic";
NC_040889.2	selenoprofiles_exonerate	CDS	21845265	21845300	.	+	.	phase "."; gene_id "SelM.2.selenocysteine"; transcript_id "SelM.2.selenocysteine"; Reference "SelM.2.selenocysteine.betta_splendens.GCF_900634795_4_fBetSpl5_4_genomic";
NC_040889.2	selenoprofiles_exonerate	CDS	21845460	21845494	.	+	.	phase "."; gene_id "SelM.2.selenocysteine"; transcript_id "SelM.2.selenocysteine"; Reference "SelM.2.selenocysteine.betta_splendens.GCF_900634795_4_fBetSpl5_4_genomic";
NC_040889.2	selenoprofiles_exonerate	CDS	21845573	21845651	.	+	.	phase "."; gene_id "SelM.2.selenocysteine"; transcript_id "SelM.2.selenocysteine"; Reference "SelM.2.selenocysteine.betta_splendens.GCF_900634795_4_fBetSpl5_4_genomic";
NC_040889.2	selenoprofiles_exonerate	CDS	21845734	21845964	.	+	.	phase "."; gene_id "SelM.2.selenocysteine"; transcript_id "SelM.2.selenocysteine"; Reference "SelM.2.selenocysteine.betta_splendens.GCF_900634795_4_fBetSpl5_4_genomic";
NC_040889.2	selenoprofiles_secposition	Selenocysteine	21845277	21845279	.	+	.	phase "."; gene_id "Sec1:SelM.2.selenocysteine"; transcript_id "Sec1:SelM.2.selenocysteine"; Reference "SelM.2.selenocysteine.betta_splendens.GCF_900634795_4_fBetSpl5_4_genomic";
NC_040900.2	selenoprofiles_genewise	CDS	4408077	4408277	.	-	.	phase "."; gene_id "SelN.5.selenocysteine"; transcript_id "SelN.5.selenocysteine"; Reference "SelN.5.selenocysteine.betta_splendens.GCF_900634795_4_fBetSpl5_4_genomic";
NC_040900.2	selenoprofiles_genewise	CDS	4407303	4407420	.	-	.	phase "."; gene_id "SelN.5.selenocysteine"; transcript_id "SelN.5.selenocysteine"; Reference "SelN.5.selenocysteine.betta_splendens.GCF_900634795_4_fBetSpl5_4_genomic";
NC_040900.2	selenoprofiles_genewise	CDS	4407071	4407201	.	-	.	phase "."; gene_id "SelN.5.selenocysteine"; transcript_id "SelN.5.selenocysteine"; Reference "SelN.5.selenocysteine.betta_splendens.GCF_900634795_4_fBetSpl5_4_genomic";
NC_040900.2	selenoprofiles_genewise	CDS	4406777	4406989	.	-	.	phase "."; gene_id "SelN.5.selenocysteine"; transcript_id "SelN.5.selenocysteine"; Reference "SelN.5.selenocysteine.betta_splendens.GCF_900634795_4_fBetSpl5_4_genomic";
NC_040900.2	selenoprofiles_genewise	CDS	4406567	4406691	.	-	.	phase "."; gene_id "SelN.5.selenocysteine"; transcript_id "SelN.5.selenocysteine"; Reference "SelN.5.selenocysteine.betta_splendens.GCF_900634795_4_fBetSpl5_4_genomic";
NC_040900.2	selenoprofiles_genewise	CDS	4406334	4406471	.	-	.	phase "."; gene_id "SelN.5.selenocysteine"; transcript_id "SelN.5.selenocysteine"; Reference "SelN.5.selenocysteine.betta_splendens.GCF_900634795_4_fBetSpl5_4_genomic";
NC_040900.2	selenoprofiles_genewise	CDS	4406167	4406248	.	-	.	phase "."; gene_id "SelN.5.selenocysteine"; transcript_id "SelN.5.selenocysteine"; Reference "SelN.5.selenocysteine.betta_splendens.GCF_900634795_4_fBetSpl5_4_genomic";
NC_040900.2	selenoprofiles_genewise	CDS	4405906	4406094	.	-	.	phase "."; gene_id "SelN.5.selenocysteine"; transcript_id "SelN.5.selenocysteine"; Reference "SelN.5.selenocysteine.betta_splendens.GCF_900634795_4_fBetSpl5_4_genomic";
NC_040900.2	selenoprofiles_genewise	CDS	4405724	4405829	.	-	.	phase "."; gene_id "SelN.5.selenocysteine"; transcript_id "SelN.5.selenocysteine"; Reference "SelN.5.selenocysteine.betta_splendens.GCF_900634795_4_fBetSpl5_4_genomic";
NC_040900.2	selenoprofiles_genewise	CDS	4405471	4405583	.	-	.	phase "."; gene_id "SelN.5.selenocysteine"; transcript_id "SelN.5.selenocysteine"; Reference "SelN.5.selenocysteine.betta_splendens.GCF_900634795_4_fBetSpl5_4_genomic";
NC_040900.2	selenoprofiles_genewise	CDS	4405290	4405391	.	-	.	phase "."; gene_id "SelN.5.selenocysteine"; transcript_id "SelN.5.selenocysteine"; Reference "SelN.5.selenocysteine.betta_splendens.GCF_900634795_4_fBetSpl5_4_genomic";
NC_040900.2	selenoprofiles_genewise	CDS	4405043	4405210	.	-	.	phase "."; gene_id "SelN.5.selenocysteine"; transcript_id "SelN.5.selenocysteine"; Reference "SelN.5.selenocysteine.betta_splendens.GCF_900634795_4_fBetSpl5_4_genomic";
NC_040900.2	selenoprofiles_secposition	Selenocysteine	4405725	4405727	.	-	.	phase "."; gene_id "Sec1:SelN.5.selenocysteine"; transcript_id "Sec1:SelN.5.selenocysteine"; Reference "SelN.5.selenocysteine.betta_splendens.GCF_900634795_4_fBetSpl5_4_genomic";
NC_040886.2	selenoprofiles_genewise	CDS	7135411	7135964	.	+	.	phase "."; gene_id "SelO.1.selenocysteine"; transcript_id "SelO.1.selenocysteine"; Reference "SelO.1.selenocysteine.betta_splendens.GCF_900634795_4_fBetSpl5_4_genomic";
NC_040886.2	selenoprofiles_genewise	CDS	7136052	7136255	.	+	.	phase "."; gene_id "SelO.1.selenocysteine"; transcript_id "SelO.1.selenocysteine"; Reference "SelO.1.selenocysteine.betta_splendens.GCF_900634795_4_fBetSpl5_4_genomic";
NC_040886.2	selenoprofiles_genewise	CDS	7136367	7136544	.	+	.	phase "."; gene_id "SelO.1.selenocysteine"; transcript_id "SelO.1.selenocysteine"; Reference "SelO.1.selenocysteine.betta_splendens.GCF_900634795_4_fBetSpl5_4_genomic";
NC_040886.2	selenoprofiles_genewise	CDS	7136776	7136906	.	+	.	phase "."; gene_id "SelO.1.selenocysteine"; transcript_id "SelO.1.selenocysteine"; Reference "SelO.1.selenocysteine.betta_splendens.GCF_900634795_4_fBetSpl5_4_genomic";
NC_040886.2	selenoprofiles_genewise	CDS	7137007	7137284	.	+	.	phase "."; gene_id "SelO.1.selenocysteine"; transcript_id "SelO.1.selenocysteine"; Reference "SelO.1.selenocysteine.betta_splendens.GCF_900634795_4_fBetSpl5_4_genomic";
NC_040886.2	selenoprofiles_genewise	CDS	7137436	7137604	.	+	.	phase "."; gene_id "SelO.1.selenocysteine"; transcript_id "SelO.1.selenocysteine"; Reference "SelO.1.selenocysteine.betta_splendens.GCF_900634795_4_fBetSpl5_4_genomic";
NC_040886.2	selenoprofiles_genewise	CDS	7138003	7138188	.	+	.	phase "."; gene_id "SelO.1.selenocysteine"; transcript_id "SelO.1.selenocysteine"; Reference "SelO.1.selenocysteine.betta_splendens.GCF_900634795_4_fBetSpl5_4_genomic";
NC_040886.2	selenoprofiles_genewise	CDS	7138423	7138579	.	+	.	phase "."; gene_id "SelO.1.selenocysteine"; transcript_id "SelO.1.selenocysteine"; Reference "SelO.1.selenocysteine.betta_splendens.GCF_900634795_4_fBetSpl5_4_genomic";
NC_040886.2	selenoprofiles_genewise	CDS	7138724	7138945	.	+	.	phase "."; gene_id "SelO.1.selenocysteine"; transcript_id "SelO.1.selenocysteine"; Reference "SelO.1.selenocysteine.betta_splendens.GCF_900634795_4_fBetSpl5_4_genomic";
NC_040886.2	selenoprofiles_secposition	Selenocysteine	7138934	7138936	.	+	.	phase "."; gene_id "Sec1:SelO.1.selenocysteine"; transcript_id "Sec1:SelO.1.selenocysteine"; Reference "SelO.1.selenocysteine.betta_splendens.GCF_900634795_4_fBetSpl5_4_genomic";
NC_040897.2	selenoprofiles_genewise	CDS	1849748	1849974	.	-	.	phase "."; gene_id "SelP.2.selenocysteine"; transcript_id "SelP.2.selenocysteine"; Reference "SelP.2.selenocysteine.betta_splendens.GCF_900634795_4_fBetSpl5_4_genomic";
NC_040897.2	selenoprofiles_genewise	CDS	1849416	1849628	.	-	.	phase "."; gene_id "SelP.2.selenocysteine"; transcript_id "SelP.2.selenocysteine"; Reference "SelP.2.selenocysteine.betta_splendens.GCF_900634795_4_fBetSpl5_4_genomic";
NC_040897.2	selenoprofiles_genewise	CDS	1849109	1849259	.	-	.	phase "."; gene_id "SelP.2.selenocysteine"; transcript_id "SelP.2.selenocysteine"; Reference "SelP.2.selenocysteine.betta_splendens.GCF_900634795_4_fBetSpl5_4_genomic";
NC_040897.2	selenoprofiles_secposition	Selenocysteine	1849774	1849776	.	-	.	phase "."; gene_id "Sec1:SelP.2.selenocysteine"; transcript_id "Sec1:SelP.2.selenocysteine"; Reference "SelP.2.selenocysteine.betta_splendens.GCF_900634795_4_fBetSpl5_4_genomic";
NC_040889.2	selenoprofiles_genewise	CDS	24155638	24155840	.	-	.	phase "."; gene_id "SelP.3.selenocysteine"; transcript_id "SelP.3.selenocysteine"; Reference "SelP.3.selenocysteine.betta_splendens.GCF_900634795_4_fBetSpl5_4_genomic";
NC_040889.2	selenoprofiles_genewise	CDS	24155330	24155545	.	-	.	phase "."; gene_id "SelP.3.selenocysteine"; transcript_id "SelP.3.selenocysteine"; Reference "SelP.3.selenocysteine.betta_splendens.GCF_900634795_4_fBetSpl5_4_genomic";
NC_040889.2	selenoprofiles_genewise	CDS	24155114	24155231	.	-	.	phase "."; gene_id "SelP.3.selenocysteine"; transcript_id "SelP.3.selenocysteine"; Reference "SelP.3.selenocysteine.betta_splendens.GCF_900634795_4_fBetSpl5_4_genomic";
NC_040889.2	selenoprofiles_genewise	CDS	24154696	24155013	.	-	.	phase "."; gene_id "SelP.3.selenocysteine"; transcript_id "SelP.3.selenocysteine"; Reference "SelP.3.selenocysteine.betta_splendens.GCF_900634795_4_fBetSpl5_4_genomic";
NC_040889.2	selenoprofiles_secposition	Selenocysteine	24155664	24155666	.	-	.	phase "."; gene_id "Sec1:SelP.3.selenocysteine"; transcript_id "Sec1:SelP.3.selenocysteine"; Reference "SelP.3.selenocysteine.betta_splendens.GCF_900634795_4_fBetSpl5_4_genomic";
NC_040888.2	selenoprofiles_genewise	CDS	4487931	4487985	.	+	.	phase "."; gene_id "SelR.8.selenocysteine"; transcript_id "SelR.8.selenocysteine"; Reference "SelR.8.selenocysteine.betta_splendens.GCF_900634795_4_fBetSpl5_4_genomic";
NC_040888.2	selenoprofiles_genewise	CDS	4488734	4488876	.	+	.	phase "."; gene_id "SelR.8.selenocysteine"; transcript_id "SelR.8.selenocysteine"; Reference "SelR.8.selenocysteine.betta_splendens.GCF_900634795_4_fBetSpl5_4_genomic";
NC_040888.2	selenoprofiles_genewise	CDS	4489034	4489183	.	+	.	phase "."; gene_id "SelR.8.selenocysteine"; transcript_id "SelR.8.selenocysteine"; Reference "SelR.8.selenocysteine.betta_splendens.GCF_900634795_4_fBetSpl5_4_genomic";
NC_040888.2	selenoprofiles_secposition	Selenocysteine	4489112	4489114	.	+	.	phase "."; gene_id "Sec1:SelR.8.selenocysteine"; transcript_id "Sec1:SelR.8.selenocysteine"; Reference "SelR.8.selenocysteine.betta_splendens.GCF_900634795_4_fBetSpl5_4_genomic";
NC_040888.2	selenoprofiles_exonerate	CDS	4490196	4490250	.	+	.	phase "."; gene_id "SelR.9.selenocysteine"; transcript_id "SelR.9.selenocysteine"; Reference "SelR.9.selenocysteine.betta_splendens.GCF_900634795_4_fBetSpl5_4_genomic";
NC_040888.2	selenoprofiles_exonerate	CDS	4490338	4490480	.	+	.	phase "."; gene_id "SelR.9.selenocysteine"; transcript_id "SelR.9.selenocysteine"; Reference "SelR.9.selenocysteine.betta_splendens.GCF_900634795_4_fBetSpl5_4_genomic";
NC_040888.2	selenoprofiles_exonerate	CDS	4490597	4490740	.	+	.	phase "."; gene_id "SelR.9.selenocysteine"; transcript_id "SelR.9.selenocysteine"; Reference "SelR.9.selenocysteine.betta_splendens.GCF_900634795_4_fBetSpl5_4_genomic";
NC_040888.2	selenoprofiles_secposition	Selenocysteine	4490675	4490677	.	+	.	phase "."; gene_id "Sec1:SelR.9.selenocysteine"; transcript_id "Sec1:SelR.9.selenocysteine"; Reference "SelR.9.selenocysteine.betta_splendens.GCF_900634795_4_fBetSpl5_4_genomic";
NC_040883.2	selenoprofiles_exonerate	CDS	324871	325026	.	-	.	phase "."; gene_id "SelS.3.selenocysteine"; transcript_id "SelS.3.selenocysteine"; Reference "SelS.3.selenocysteine.betta_splendens.GCF_900634795_4_fBetSpl5_4_genomic";
NC_040883.2	selenoprofiles_exonerate	CDS	324210	324317	.	-	.	phase "."; gene_id "SelS.3.selenocysteine"; transcript_id "SelS.3.selenocysteine"; Reference "SelS.3.selenocysteine.betta_splendens.GCF_900634795_4_fBetSpl5_4_genomic";
NC_040883.2	selenoprofiles_exonerate	CDS	324042	324131	.	-	.	phase "."; gene_id "SelS.3.selenocysteine"; transcript_id "SelS.3.selenocysteine"; Reference "SelS.3.selenocysteine.betta_splendens.GCF_900634795_4_fBetSpl5_4_genomic";
NC_040883.2	selenoprofiles_exonerate	CDS	323605	323677	.	-	.	phase "."; gene_id "SelS.3.selenocysteine"; transcript_id "SelS.3.selenocysteine"; Reference "SelS.3.selenocysteine.betta_splendens.GCF_900634795_4_fBetSpl5_4_genomic";
NC_040883.2	selenoprofiles_exonerate	CDS	323096	323181	.	-	.	phase "."; gene_id "SelS.3.selenocysteine"; transcript_id "SelS.3.selenocysteine"; Reference "SelS.3.selenocysteine.betta_splendens.GCF_900634795_4_fBetSpl5_4_genomic";
NC_040883.2	selenoprofiles_secposition	Selenocysteine	323102	323104	.	-	.	phase "."; gene_id "Sec1:SelS.3.selenocysteine"; transcript_id "Sec1:SelS.3.selenocysteine"; Reference "SelS.3.selenocysteine.betta_splendens.GCF_900634795_4_fBetSpl5_4_genomic";
NC_040895.2	selenoprofiles_genewise	CDS	11720542	11720731	.	+	.	phase "."; gene_id "SelU.8.selenocysteine"; transcript_id "SelU.8.selenocysteine"; Reference "SelU.8.selenocysteine.betta_splendens.GCF_900634795_4_fBetSpl5_4_genomic";
NC_040895.2	selenoprofiles_genewise	CDS	11720917	11721008	.	+	.	phase "."; gene_id "SelU.8.selenocysteine"; transcript_id "SelU.8.selenocysteine"; Reference "SelU.8.selenocysteine.betta_splendens.GCF_900634795_4_fBetSpl5_4_genomic";
NC_040895.2	selenoprofiles_genewise	CDS	11721100	11721240	.	+	.	phase "."; gene_id "SelU.8.selenocysteine"; transcript_id "SelU.8.selenocysteine"; Reference "SelU.8.selenocysteine.betta_splendens.GCF_900634795_4_fBetSpl5_4_genomic";
NC_040895.2	selenoprofiles_genewise	CDS	11721332	11721496	.	+	.	phase "."; gene_id "SelU.8.selenocysteine"; transcript_id "SelU.8.selenocysteine"; Reference "SelU.8.selenocysteine.betta_splendens.GCF_900634795_4_fBetSpl5_4_genomic";
NC_040895.2	selenoprofiles_genewise	CDS	11721580	11721675	.	+	.	phase "."; gene_id "SelU.8.selenocysteine"; transcript_id "SelU.8.selenocysteine"; Reference "SelU.8.selenocysteine.betta_splendens.GCF_900634795_4_fBetSpl5_4_genomic";
NC_040895.2	selenoprofiles_secposition	Selenocysteine	11720991	11720993	.	+	.	phase "."; gene_id "Sec1:SelU.8.selenocysteine"; transcript_id "Sec1:SelU.8.selenocysteine"; Reference "SelU.8.selenocysteine.betta_splendens.GCF_900634795_4_fBetSpl5_4_genomic";
NC_040895.2	selenoprofiles_genewise	CDS	11716974	11717169	.	+	.	phase "."; gene_id "SelU.9.selenocysteine"; transcript_id "SelU.9.selenocysteine"; Reference "SelU.9.selenocysteine.betta_splendens.GCF_900634795_4_fBetSpl5_4_genomic";
NC_040895.2	selenoprofiles_genewise	CDS	11717405	11717496	.	+	.	phase "."; gene_id "SelU.9.selenocysteine"; transcript_id "SelU.9.selenocysteine"; Reference "SelU.9.selenocysteine.betta_splendens.GCF_900634795_4_fBetSpl5_4_genomic";
NC_040895.2	selenoprofiles_genewise	CDS	11717583	11717723	.	+	.	phase "."; gene_id "SelU.9.selenocysteine"; transcript_id "SelU.9.selenocysteine"; Reference "SelU.9.selenocysteine.betta_splendens.GCF_900634795_4_fBetSpl5_4_genomic";
NC_040895.2	selenoprofiles_genewise	CDS	11717807	11717971	.	+	.	phase "."; gene_id "SelU.9.selenocysteine"; transcript_id "SelU.9.selenocysteine"; Reference "SelU.9.selenocysteine.betta_splendens.GCF_900634795_4_fBetSpl5_4_genomic";
NC_040895.2	selenoprofiles_genewise	CDS	11718050	11718163	.	+	.	phase "."; gene_id "SelU.9.selenocysteine"; transcript_id "SelU.9.selenocysteine"; Reference "SelU.9.selenocysteine.betta_splendens.GCF_900634795_4_fBetSpl5_4_genomic";
NC_040895.2	selenoprofiles_secposition	Selenocysteine	11717479	11717481	.	+	.	phase "."; gene_id "Sec1:SelU.9.selenocysteine"; transcript_id "Sec1:SelU.9.selenocysteine"; Reference "SelU.9.selenocysteine.betta_splendens.GCF_900634795_4_fBetSpl5_4_genomic";
NC_040885.2	selenoprofiles_genewise	CDS	6050910	6051026	.	+	.	phase "."; gene_id "TR.9.selenocysteine"; transcript_id "TR.9.selenocysteine"; Reference "TR.9.selenocysteine.betta_splendens.GCF_900634795_4_fBetSpl5_4_genomic";
NC_040885.2	selenoprofiles_genewise	CDS	6051471	6051531	.	+	.	phase "."; gene_id "TR.9.selenocysteine"; transcript_id "TR.9.selenocysteine"; Reference "TR.9.selenocysteine.betta_splendens.GCF_900634795_4_fBetSpl5_4_genomic";
NC_040885.2	selenoprofiles_genewise	CDS	6052117	6052226	.	+	.	phase "."; gene_id "TR.9.selenocysteine"; transcript_id "TR.9.selenocysteine"; Reference "TR.9.selenocysteine.betta_splendens.GCF_900634795_4_fBetSpl5_4_genomic";
NC_040885.2	selenoprofiles_genewise	CDS	6053512	6053619	.	+	.	phase "."; gene_id "TR.9.selenocysteine"; transcript_id "TR.9.selenocysteine"; Reference "TR.9.selenocysteine.betta_splendens.GCF_900634795_4_fBetSpl5_4_genomic";
NC_040885.2	selenoprofiles_genewise	CDS	6053817	6053889	.	+	.	phase "."; gene_id "TR.9.selenocysteine"; transcript_id "TR.9.selenocysteine"; Reference "TR.9.selenocysteine.betta_splendens.GCF_900634795_4_fBetSpl5_4_genomic";
NC_040885.2	selenoprofiles_genewise	CDS	6053989	6054108	.	+	.	phase "."; gene_id "TR.9.selenocysteine"; transcript_id "TR.9.selenocysteine"; Reference "TR.9.selenocysteine.betta_splendens.GCF_900634795_4_fBetSpl5_4_genomic";
NC_040885.2	selenoprofiles_genewise	CDS	6054219	6054361	.	+	.	phase "."; gene_id "TR.9.selenocysteine"; transcript_id "TR.9.selenocysteine"; Reference "TR.9.selenocysteine.betta_splendens.GCF_900634795_4_fBetSpl5_4_genomic";
NC_040885.2	selenoprofiles_genewise	CDS	6054514	6054629	.	+	.	phase "."; gene_id "TR.9.selenocysteine"; transcript_id "TR.9.selenocysteine"; Reference "TR.9.selenocysteine.betta_splendens.GCF_900634795_4_fBetSpl5_4_genomic";
NC_040885.2	selenoprofiles_genewise	CDS	6054886	6055111	.	+	.	phase "."; gene_id "TR.9.selenocysteine"; transcript_id "TR.9.selenocysteine"; Reference "TR.9.selenocysteine.betta_splendens.GCF_900634795_4_fBetSpl5_4_genomic";
NC_040885.2	selenoprofiles_genewise	CDS	6055250	6055342	.	+	.	phase "."; gene_id "TR.9.selenocysteine"; transcript_id "TR.9.selenocysteine"; Reference "TR.9.selenocysteine.betta_splendens.GCF_900634795_4_fBetSpl5_4_genomic";
NC_040885.2	selenoprofiles_genewise	CDS	6055476	6055552	.	+	.	phase "."; gene_id "TR.9.selenocysteine"; transcript_id "TR.9.selenocysteine"; Reference "TR.9.selenocysteine.betta_splendens.GCF_900634795_4_fBetSpl5_4_genomic";
NC_040885.2	selenoprofiles_genewise	CDS	6056309	6056465	.	+	.	phase "."; gene_id "TR.9.selenocysteine"; transcript_id "TR.9.selenocysteine"; Reference "TR.9.selenocysteine.betta_splendens.GCF_900634795_4_fBetSpl5_4_genomic";
NC_040885.2	selenoprofiles_genewise	CDS	6056573	6056680	.	+	.	phase "."; gene_id "TR.9.selenocysteine"; transcript_id "TR.9.selenocysteine"; Reference "TR.9.selenocysteine.betta_splendens.GCF_900634795_4_fBetSpl5_4_genomic";
NC_040885.2	selenoprofiles_genewise	CDS	6056800	6056895	.	+	.	phase "."; gene_id "TR.9.selenocysteine"; transcript_id "TR.9.selenocysteine"; Reference "TR.9.selenocysteine.betta_splendens.GCF_900634795_4_fBetSpl5_4_genomic";
NC_040885.2	selenoprofiles_genewise	CDS	6056969	6057103	.	+	.	phase "."; gene_id "TR.9.selenocysteine"; transcript_id "TR.9.selenocysteine"; Reference "TR.9.selenocysteine.betta_splendens.GCF_900634795_4_fBetSpl5_4_genomic";
NC_040885.2	selenoprofiles_genewise	CDS	6057450	6057518	.	+	.	phase "."; gene_id "TR.9.selenocysteine"; transcript_id "TR.9.selenocysteine"; Reference "TR.9.selenocysteine.betta_splendens.GCF_900634795_4_fBetSpl5_4_genomic";
NC_040885.2	selenoprofiles_secposition	Selenocysteine	6057510	6057512	.	+	.	phase "."; gene_id "Sec1:TR.9.selenocysteine"; transcript_id "Sec1:TR.9.selenocysteine"; Reference "TR.9.selenocysteine.betta_splendens.GCF_900634795_4_fBetSpl5_4_genomic";
NC_040889.2	selenoprofiles_genewise	CDS	15098139	15098205	.	-	.	phase "."; gene_id "TR.12.selenocysteine"; transcript_id "TR.12.selenocysteine"; Reference "TR.12.selenocysteine.betta_splendens.GCF_900634795_4_fBetSpl5_4_genomic";
NC_040889.2	selenoprofiles_genewise	CDS	15097985	15098041	.	-	.	phase "."; gene_id "TR.12.selenocysteine"; transcript_id "TR.12.selenocysteine"; Reference "TR.12.selenocysteine.betta_splendens.GCF_900634795_4_fBetSpl5_4_genomic";
NC_040889.2	selenoprofiles_genewise	CDS	15097766	15097910	.	-	.	phase "."; gene_id "TR.12.selenocysteine"; transcript_id "TR.12.selenocysteine"; Reference "TR.12.selenocysteine.betta_splendens.GCF_900634795_4_fBetSpl5_4_genomic";
NC_040889.2	selenoprofiles_genewise	CDS	15097562	15097636	.	-	.	phase "."; gene_id "TR.12.selenocysteine"; transcript_id "TR.12.selenocysteine"; Reference "TR.12.selenocysteine.betta_splendens.GCF_900634795_4_fBetSpl5_4_genomic";
NC_040889.2	selenoprofiles_genewise	CDS	15096729	15096807	.	-	.	phase "."; gene_id "TR.12.selenocysteine"; transcript_id "TR.12.selenocysteine"; Reference "TR.12.selenocysteine.betta_splendens.GCF_900634795_4_fBetSpl5_4_genomic";
NC_040889.2	selenoprofiles_genewise	CDS	15096451	15096513	.	-	.	phase "."; gene_id "TR.12.selenocysteine"; transcript_id "TR.12.selenocysteine"; Reference "TR.12.selenocysteine.betta_splendens.GCF_900634795_4_fBetSpl5_4_genomic";
NC_040889.2	selenoprofiles_genewise	CDS	15096168	15096239	.	-	.	phase "."; gene_id "TR.12.selenocysteine"; transcript_id "TR.12.selenocysteine"; Reference "TR.12.selenocysteine.betta_splendens.GCF_900634795_4_fBetSpl5_4_genomic";
NC_040889.2	selenoprofiles_genewise	CDS	15093753	15093842	.	-	.	phase "."; gene_id "TR.12.selenocysteine"; transcript_id "TR.12.selenocysteine"; Reference "TR.12.selenocysteine.betta_splendens.GCF_900634795_4_fBetSpl5_4_genomic";
NC_040889.2	selenoprofiles_genewise	CDS	15093480	15093658	.	-	.	phase "."; gene_id "TR.12.selenocysteine"; transcript_id "TR.12.selenocysteine"; Reference "TR.12.selenocysteine.betta_splendens.GCF_900634795_4_fBetSpl5_4_genomic";
NC_040889.2	selenoprofiles_genewise	CDS	15090239	15090371	.	-	.	phase "."; gene_id "TR.12.selenocysteine"; transcript_id "TR.12.selenocysteine"; Reference "TR.12.selenocysteine.betta_splendens.GCF_900634795_4_fBetSpl5_4_genomic";
NC_040889.2	selenoprofiles_genewise	CDS	15088827	15088922	.	-	.	phase "."; gene_id "TR.12.selenocysteine"; transcript_id "TR.12.selenocysteine"; Reference "TR.12.selenocysteine.betta_splendens.GCF_900634795_4_fBetSpl5_4_genomic";
NC_040889.2	selenoprofiles_genewise	CDS	15088483	15088575	.	-	.	phase "."; gene_id "TR.12.selenocysteine"; transcript_id "TR.12.selenocysteine"; Reference "TR.12.selenocysteine.betta_splendens.GCF_900634795_4_fBetSpl5_4_genomic";
NC_040889.2	selenoprofiles_genewise	CDS	15087508	15087579	.	-	.	phase "."; gene_id "TR.12.selenocysteine"; transcript_id "TR.12.selenocysteine"; Reference "TR.12.selenocysteine.betta_splendens.GCF_900634795_4_fBetSpl5_4_genomic";
NC_040889.2	selenoprofiles_genewise	CDS	15087026	15087123	.	-	.	phase "."; gene_id "TR.12.selenocysteine"; transcript_id "TR.12.selenocysteine"; Reference "TR.12.selenocysteine.betta_splendens.GCF_900634795_4_fBetSpl5_4_genomic";
NC_040889.2	selenoprofiles_genewise	CDS	15086612	15086741	.	-	.	phase "."; gene_id "TR.12.selenocysteine"; transcript_id "TR.12.selenocysteine"; Reference "TR.12.selenocysteine.betta_splendens.GCF_900634795_4_fBetSpl5_4_genomic";
NC_040889.2	selenoprofiles_secposition	Selenocysteine	15086618	15086620	.	-	.	phase "."; gene_id "Sec1:TR.12.selenocysteine"; transcript_id "Sec1:TR.12.selenocysteine"; Reference "TR.12.selenocysteine.betta_splendens.GCF_900634795_4_fBetSpl5_4_genomic";
NC_040897.2	selenoprofiles_genewise	CDS	9080957	9081096	.	-	.	phase "."; gene_id "SelT.3.selenocysteine"; transcript_id "SelT.3.selenocysteine"; Reference "SelT.3.selenocysteine.betta_splendens.GCF_900634795_4_fBetSpl5_4_genomic";
NC_040897.2	selenoprofiles_genewise	CDS	9080106	9080216	.	-	.	phase "."; gene_id "SelT.3.selenocysteine"; transcript_id "SelT.3.selenocysteine"; Reference "SelT.3.selenocysteine.betta_splendens.GCF_900634795_4_fBetSpl5_4_genomic";
NC_040897.2	selenoprofiles_genewise	CDS	9078938	9079064	.	-	.	phase "."; gene_id "SelT.3.selenocysteine"; transcript_id "SelT.3.selenocysteine"; Reference "SelT.3.selenocysteine.betta_splendens.GCF_900634795_4_fBetSpl5_4_genomic";
NC_040897.2	selenoprofiles_genewise	CDS	9078436	9078523	.	-	.	phase "."; gene_id "SelT.3.selenocysteine"; transcript_id "SelT.3.selenocysteine"; Reference "SelT.3.selenocysteine.betta_splendens.GCF_900634795_4_fBetSpl5_4_genomic";
NC_040897.2	selenoprofiles_genewise	CDS	9077985	9078109	.	-	.	phase "."; gene_id "SelT.3.selenocysteine"; transcript_id "SelT.3.selenocysteine"; Reference "SelT.3.selenocysteine.betta_splendens.GCF_900634795_4_fBetSpl5_4_genomic";
NC_040897.2	selenoprofiles_secposition	Selenocysteine	9080207	9080209	.	-	.	phase "."; gene_id "Sec1:SelT.3.selenocysteine"; transcript_id "Sec1:SelT.3.selenocysteine"; Reference "SelT.3.selenocysteine.betta_splendens.GCF_900634795_4_fBetSpl5_4_genomic";
NC_040888.2	selenoprofiles_exonerate	CDS	10840777	10841065	.	-	.	phase "."; gene_id "SelW.2.selenocysteine"; transcript_id "SelW.2.selenocysteine"; Reference "SelW.2.selenocysteine.betta_splendens.GCF_900634795_4_fBetSpl5_4_genomic";
NC_040888.2	selenoprofiles_exonerate	CDS	10840532	10840608	.	-	.	phase "."; gene_id "SelW.2.selenocysteine"; transcript_id "SelW.2.selenocysteine"; Reference "SelW.2.selenocysteine.betta_splendens.GCF_900634795_4_fBetSpl5_4_genomic";
NC_040888.2	selenoprofiles_exonerate	CDS	10840379	10840462	.	-	.	phase "."; gene_id "SelW.2.selenocysteine"; transcript_id "SelW.2.selenocysteine"; Reference "SelW.2.selenocysteine.betta_splendens.GCF_900634795_4_fBetSpl5_4_genomic";
NC_040888.2	selenoprofiles_secposition	Selenocysteine	10840865	10840867	.	-	.	phase "."; gene_id "Sec2:SelW.2.selenocysteine"; transcript_id "Sec2:SelW.2.selenocysteine"; Reference "SelW.2.selenocysteine.betta_splendens.GCF_900634795_4_fBetSpl5_4_genomic";
NW_026571288.1	selenoprofiles_genewise	CDS	208748	209012	.	+	.	phase "."; gene_id "SPS.10.selenocysteine"; transcript_id "SPS.10.selenocysteine"; Reference "SPS.10.selenocysteine.boleophthalmus_pectinirostris.GCF_026225935_1_ASM2622593v1_genomic";
NW_026571288.1	selenoprofiles_genewise	CDS	215598	215701	.	+	.	phase "."; gene_id "SPS.10.selenocysteine"; transcript_id "SPS.10.selenocysteine"; Reference "SPS.10.selenocysteine.boleophthalmus_pectinirostris.GCF_026225935_1_ASM2622593v1_genomic";
NW_026571288.1	selenoprofiles_genewise	CDS	218392	218499	.	+	.	phase "."; gene_id "SPS.10.selenocysteine"; transcript_id "SPS.10.selenocysteine"; Reference "SPS.10.selenocysteine.boleophthalmus_pectinirostris.GCF_026225935_1_ASM2622593v1_genomic";
NW_026571288.1	selenoprofiles_genewise	CDS	218598	218752	.	+	.	phase "."; gene_id "SPS.10.selenocysteine"; transcript_id "SPS.10.selenocysteine"; Reference "SPS.10.selenocysteine.boleophthalmus_pectinirostris.GCF_026225935_1_ASM2622593v1_genomic";
NW_026571288.1	selenoprofiles_genewise	CDS	219030	219120	.	+	.	phase "."; gene_id "SPS.10.selenocysteine"; transcript_id "SPS.10.selenocysteine"; Reference "SPS.10.selenocysteine.boleophthalmus_pectinirostris.GCF_026225935_1_ASM2622593v1_genomic";
NW_026571288.1	selenoprofiles_genewise	CDS	219346	219445	.	+	.	phase "."; gene_id "SPS.10.selenocysteine"; transcript_id "SPS.10.selenocysteine"; Reference "SPS.10.selenocysteine.boleophthalmus_pectinirostris.GCF_026225935_1_ASM2622593v1_genomic";
NW_026571288.1	selenoprofiles_genewise	CDS	220325	220537	.	+	.	phase "."; gene_id "SPS.10.selenocysteine"; transcript_id "SPS.10.selenocysteine"; Reference "SPS.10.selenocysteine.boleophthalmus_pectinirostris.GCF_026225935_1_ASM2622593v1_genomic";
NW_026571288.1	selenoprofiles_genewise	CDS	222018	222250	.	+	.	phase "."; gene_id "SPS.10.selenocysteine"; transcript_id "SPS.10.selenocysteine"; Reference "SPS.10.selenocysteine.boleophthalmus_pectinirostris.GCF_026225935_1_ASM2622593v1_genomic";
NW_026571288.1	selenoprofiles_secposition	Selenocysteine	208889	208891	.	+	.	phase "."; gene_id "Sec1:SPS.10.selenocysteine"; transcript_id "Sec1:SPS.10.selenocysteine"; Reference "SPS.10.selenocysteine.boleophthalmus_pectinirostris.GCF_026225935_1_ASM2622593v1_genomic";
NW_026571036.1	selenoprofiles_genewise	CDS	31685828	31686664	.	-	.	phase "."; gene_id "DI.1.selenocysteine"; transcript_id "DI.1.selenocysteine"; Reference "DI.1.selenocysteine.boleophthalmus_pectinirostris.GCF_026225935_1_ASM2622593v1_genomic";
NW_026571036.1	selenoprofiles_secposition	Selenocysteine	31686233	31686235	.	-	.	phase "."; gene_id "Sec1:DI.1.selenocysteine"; transcript_id "Sec1:DI.1.selenocysteine"; Reference "DI.1.selenocysteine.boleophthalmus_pectinirostris.GCF_026225935_1_ASM2622593v1_genomic";
NW_026571473.1	selenoprofiles_genewise	CDS	19161659	19161995	.	-	.	phase "."; gene_id "DI.5.selenocysteine"; transcript_id "DI.5.selenocysteine"; Reference "DI.5.selenocysteine.boleophthalmus_pectinirostris.GCF_026225935_1_ASM2622593v1_genomic";
NW_026571473.1	selenoprofiles_genewise	CDS	19161442	19161585	.	-	.	phase "."; gene_id "DI.5.selenocysteine"; transcript_id "DI.5.selenocysteine"; Reference "DI.5.selenocysteine.boleophthalmus_pectinirostris.GCF_026225935_1_ASM2622593v1_genomic";
NW_026571473.1	selenoprofiles_genewise	CDS	19161051	19161250	.	-	.	phase "."; gene_id "DI.5.selenocysteine"; transcript_id "DI.5.selenocysteine"; Reference "DI.5.selenocysteine.boleophthalmus_pectinirostris.GCF_026225935_1_ASM2622593v1_genomic";
NW_026571473.1	selenoprofiles_genewise	CDS	19160677	19160742	.	-	.	phase "."; gene_id "DI.5.selenocysteine"; transcript_id "DI.5.selenocysteine"; Reference "DI.5.selenocysteine.boleophthalmus_pectinirostris.GCF_026225935_1_ASM2622593v1_genomic";
NW_026571473.1	selenoprofiles_secposition	Selenocysteine	19161545	19161547	.	-	.	phase "."; gene_id "Sec1:DI.5.selenocysteine"; transcript_id "Sec1:DI.5.selenocysteine"; Reference "DI.5.selenocysteine.boleophthalmus_pectinirostris.GCF_026225935_1_ASM2622593v1_genomic";
NW_026571353.1	selenoprofiles_genewise	CDS	23514668	23514805	.	+	.	phase "."; gene_id "Fep15.3.selenocysteine"; transcript_id "Fep15.3.selenocysteine"; Reference "Fep15.3.selenocysteine.boleophthalmus_pectinirostris.GCF_026225935_1_ASM2622593v1_genomic";
NW_026571353.1	selenoprofiles_genewise	CDS	23515482	23515558	.	+	.	phase "."; gene_id "Fep15.3.selenocysteine"; transcript_id "Fep15.3.selenocysteine"; Reference "Fep15.3.selenocysteine.boleophthalmus_pectinirostris.GCF_026225935_1_ASM2622593v1_genomic";
NW_026571353.1	selenoprofiles_genewise	CDS	23515813	23515891	.	+	.	phase "."; gene_id "Fep15.3.selenocysteine"; transcript_id "Fep15.3.selenocysteine"; Reference "Fep15.3.selenocysteine.boleophthalmus_pectinirostris.GCF_026225935_1_ASM2622593v1_genomic";
NW_026571353.1	selenoprofiles_genewise	CDS	23518967	23519110	.	+	.	phase "."; gene_id "Fep15.3.selenocysteine"; transcript_id "Fep15.3.selenocysteine"; Reference "Fep15.3.selenocysteine.boleophthalmus_pectinirostris.GCF_026225935_1_ASM2622593v1_genomic";
NW_026571353.1	selenoprofiles_secposition	Selenocysteine	23515500	23515502	.	+	.	phase "."; gene_id "Sec1:Fep15.3.selenocysteine"; transcript_id "Sec1:Fep15.3.selenocysteine"; Reference "Fep15.3.selenocysteine.boleophthalmus_pectinirostris.GCF_026225935_1_ASM2622593v1_genomic";
NW_026571299.1	selenoprofiles_genewise	CDS	29778523	29778738	.	-	.	phase "."; gene_id "GPx.3.selenocysteine"; transcript_id "GPx.3.selenocysteine"; Reference "GPx.3.selenocysteine.boleophthalmus_pectinirostris.GCF_026225935_1_ASM2622593v1_genomic";
NW_026571299.1	selenoprofiles_genewise	CDS	29776859	29777209	.	-	.	phase "."; gene_id "GPx.3.selenocysteine"; transcript_id "GPx.3.selenocysteine"; Reference "GPx.3.selenocysteine.boleophthalmus_pectinirostris.GCF_026225935_1_ASM2622593v1_genomic";
NW_026571299.1	selenoprofiles_secposition	Selenocysteine	29778628	29778630	.	-	.	phase "."; gene_id "Sec1:GPx.3.selenocysteine"; transcript_id "Sec1:GPx.3.selenocysteine"; Reference "GPx.3.selenocysteine.boleophthalmus_pectinirostris.GCF_026225935_1_ASM2622593v1_genomic";
NW_026570971.1	selenoprofiles_genewise	CDS	15698936	15699157	.	-	.	phase "."; gene_id "GPx.6.selenocysteine"; transcript_id "GPx.6.selenocysteine"; Reference "GPx.6.selenocysteine.boleophthalmus_pectinirostris.GCF_026225935_1_ASM2622593v1_genomic";
NW_026570971.1	selenoprofiles_genewise	CDS	15698235	15698588	.	-	.	phase "."; gene_id "GPx.6.selenocysteine"; transcript_id "GPx.6.selenocysteine"; Reference "GPx.6.selenocysteine.boleophthalmus_pectinirostris.GCF_026225935_1_ASM2622593v1_genomic";
NW_026570971.1	selenoprofiles_secposition	Selenocysteine	15699038	15699040	.	-	.	phase "."; gene_id "Sec1:GPx.6.selenocysteine"; transcript_id "Sec1:GPx.6.selenocysteine"; Reference "GPx.6.selenocysteine.boleophthalmus_pectinirostris.GCF_026225935_1_ASM2622593v1_genomic";
NW_026571473.1	selenoprofiles_exonerate	CDS	21177480	21177541	.	+	.	phase "."; gene_id "GPx.10.selenocysteine"; transcript_id "GPx.10.selenocysteine"; Reference "GPx.10.selenocysteine.boleophthalmus_pectinirostris.GCF_026225935_1_ASM2622593v1_genomic";
NW_026571473.1	selenoprofiles_exonerate	CDS	21177624	21177768	.	+	.	phase "."; gene_id "GPx.10.selenocysteine"; transcript_id "GPx.10.selenocysteine"; Reference "GPx.10.selenocysteine.boleophthalmus_pectinirostris.GCF_026225935_1_ASM2622593v1_genomic";
NW_026571473.1	selenoprofiles_exonerate	CDS	21177998	21178153	.	+	.	phase "."; gene_id "GPx.10.selenocysteine"; transcript_id "GPx.10.selenocysteine"; Reference "GPx.10.selenocysteine.boleophthalmus_pectinirostris.GCF_026225935_1_ASM2622593v1_genomic";
NW_026571473.1	selenoprofiles_secposition	Selenocysteine	21177661	21177663	.	+	.	phase "."; gene_id "Sec1:GPx.10.selenocysteine"; transcript_id "Sec1:GPx.10.selenocysteine"; Reference "GPx.10.selenocysteine.boleophthalmus_pectinirostris.GCF_026225935_1_ASM2622593v1_genomic";
NW_026571095.1	selenoprofiles_exonerate	CDS	15665486	15665550	.	+	.	phase "."; gene_id "GPx.12.selenocysteine"; transcript_id "GPx.12.selenocysteine"; Reference "GPx.12.selenocysteine.boleophthalmus_pectinirostris.GCF_026225935_1_ASM2622593v1_genomic";
NW_026571095.1	selenoprofiles_exonerate	CDS	15665623	15665767	.	+	.	phase "."; gene_id "GPx.12.selenocysteine"; transcript_id "GPx.12.selenocysteine"; Reference "GPx.12.selenocysteine.boleophthalmus_pectinirostris.GCF_026225935_1_ASM2622593v1_genomic";
NW_026571095.1	selenoprofiles_exonerate	CDS	15665841	15665996	.	+	.	phase "."; gene_id "GPx.12.selenocysteine"; transcript_id "GPx.12.selenocysteine"; Reference "GPx.12.selenocysteine.boleophthalmus_pectinirostris.GCF_026225935_1_ASM2622593v1_genomic";
NW_026571095.1	selenoprofiles_secposition	Selenocysteine	15665660	15665662	.	+	.	phase "."; gene_id "Sec1:GPx.12.selenocysteine"; transcript_id "Sec1:GPx.12.selenocysteine"; Reference "GPx.12.selenocysteine.boleophthalmus_pectinirostris.GCF_026225935_1_ASM2622593v1_genomic";
NW_026571207.1	selenoprofiles_genewise	CDS	24816836	24817013	.	-	.	phase "."; gene_id "GPx.22.selenocysteine"; transcript_id "GPx.22.selenocysteine"; Reference "GPx.22.selenocysteine.boleophthalmus_pectinirostris.GCF_026225935_1_ASM2622593v1_genomic";
NW_026571207.1	selenoprofiles_genewise	CDS	24816353	24816470	.	-	.	phase "."; gene_id "GPx.22.selenocysteine"; transcript_id "GPx.22.selenocysteine"; Reference "GPx.22.selenocysteine.boleophthalmus_pectinirostris.GCF_026225935_1_ASM2622593v1_genomic";
NW_026571207.1	selenoprofiles_genewise	CDS	24814174	24814273	.	-	.	phase "."; gene_id "GPx.22.selenocysteine"; transcript_id "GPx.22.selenocysteine"; Reference "GPx.22.selenocysteine.boleophthalmus_pectinirostris.GCF_026225935_1_ASM2622593v1_genomic";
NW_026571207.1	selenoprofiles_genewise	CDS	24813457	24813672	.	-	.	phase "."; gene_id "GPx.22.selenocysteine"; transcript_id "GPx.22.selenocysteine"; Reference "GPx.22.selenocysteine.boleophthalmus_pectinirostris.GCF_026225935_1_ASM2622593v1_genomic";
NW_026571207.1	selenoprofiles_secposition	Selenocysteine	24816858	24816860	.	-	.	phase "."; gene_id "Sec1:GPx.22.selenocysteine"; transcript_id "Sec1:GPx.22.selenocysteine"; Reference "GPx.22.selenocysteine.boleophthalmus_pectinirostris.GCF_026225935_1_ASM2622593v1_genomic";
NW_026571095.1	selenoprofiles_exonerate	CDS	3863533	3863715	.	-	.	phase "."; gene_id "Sel15.1.selenocysteine"; transcript_id "Sel15.1.selenocysteine"; Reference "Sel15.1.selenocysteine.boleophthalmus_pectinirostris.GCF_026225935_1_ASM2622593v1_genomic";
NW_026571095.1	selenoprofiles_exonerate	CDS	3859733	3859796	.	-	.	phase "."; gene_id "Sel15.1.selenocysteine"; transcript_id "Sel15.1.selenocysteine"; Reference "Sel15.1.selenocysteine.boleophthalmus_pectinirostris.GCF_026225935_1_ASM2622593v1_genomic";
NW_026571095.1	selenoprofiles_exonerate	CDS	3858151	3858200	.	-	.	phase "."; gene_id "Sel15.1.selenocysteine"; transcript_id "Sel15.1.selenocysteine"; Reference "Sel15.1.selenocysteine.boleophthalmus_pectinirostris.GCF_026225935_1_ASM2622593v1_genomic";
NW_026571095.1	selenoprofiles_exonerate	CDS	3856111	3856242	.	-	.	phase "."; gene_id "Sel15.1.selenocysteine"; transcript_id "Sel15.1.selenocysteine"; Reference "Sel15.1.selenocysteine.boleophthalmus_pectinirostris.GCF_026225935_1_ASM2622593v1_genomic";
NW_026571095.1	selenoprofiles_secposition	Selenocysteine	3859761	3859763	.	-	.	phase "."; gene_id "Sec1:Sel15.1.selenocysteine"; transcript_id "Sec1:Sel15.1.selenocysteine"; Reference "Sel15.1.selenocysteine.boleophthalmus_pectinirostris.GCF_026225935_1_ASM2622593v1_genomic";
NW_026571207.1	selenoprofiles_genewise	CDS	20636704	20636828	.	-	.	phase "."; gene_id "SelH.1.selenocysteine"; transcript_id "SelH.1.selenocysteine"; Reference "SelH.1.selenocysteine.boleophthalmus_pectinirostris.GCF_026225935_1_ASM2622593v1_genomic";
NW_026571207.1	selenoprofiles_genewise	CDS	20635486	20635628	.	-	.	phase "."; gene_id "SelH.1.selenocysteine"; transcript_id "SelH.1.selenocysteine"; Reference "SelH.1.selenocysteine.boleophthalmus_pectinirostris.GCF_026225935_1_ASM2622593v1_genomic";
NW_026571207.1	selenoprofiles_genewise	CDS	20635254	20635360	.	-	.	phase "."; gene_id "SelH.1.selenocysteine"; transcript_id "SelH.1.selenocysteine"; Reference "SelH.1.selenocysteine.boleophthalmus_pectinirostris.GCF_026225935_1_ASM2622593v1_genomic";
NW_026571207.1	selenoprofiles_secposition	Selenocysteine	20635619	20635621	.	-	.	phase "."; gene_id "Sec1:SelH.1.selenocysteine"; transcript_id "Sec1:SelH.1.selenocysteine"; Reference "SelH.1.selenocysteine.boleophthalmus_pectinirostris.GCF_026225935_1_ASM2622593v1_genomic";
NW_026571036.1	selenoprofiles_genewise	CDS	25293039	25293095	.	+	.	phase "."; gene_id "SelI.10.selenocysteine"; transcript_id "SelI.10.selenocysteine"; Reference "SelI.10.selenocysteine.boleophthalmus_pectinirostris.GCF_026225935_1_ASM2622593v1_genomic";
NW_026571036.1	selenoprofiles_genewise	CDS	25301271	25301339	.	+	.	phase "."; gene_id "SelI.10.selenocysteine"; transcript_id "SelI.10.selenocysteine"; Reference "SelI.10.selenocysteine.boleophthalmus_pectinirostris.GCF_026225935_1_ASM2622593v1_genomic";
NW_026571036.1	selenoprofiles_genewise	CDS	25302467	25302575	.	+	.	phase "."; gene_id "SelI.10.selenocysteine"; transcript_id "SelI.10.selenocysteine"; Reference "SelI.10.selenocysteine.boleophthalmus_pectinirostris.GCF_026225935_1_ASM2622593v1_genomic";
NW_026571036.1	selenoprofiles_genewise	CDS	25304776	25304850	.	+	.	phase "."; gene_id "SelI.10.selenocysteine"; transcript_id "SelI.10.selenocysteine"; Reference "SelI.10.selenocysteine.boleophthalmus_pectinirostris.GCF_026225935_1_ASM2622593v1_genomic";
NW_026571036.1	selenoprofiles_genewise	CDS	25307323	25307585	.	+	.	phase "."; gene_id "SelI.10.selenocysteine"; transcript_id "SelI.10.selenocysteine"; Reference "SelI.10.selenocysteine.boleophthalmus_pectinirostris.GCF_026225935_1_ASM2622593v1_genomic";
NW_026571036.1	selenoprofiles_genewise	CDS	25307953	25308061	.	+	.	phase "."; gene_id "SelI.10.selenocysteine"; transcript_id "SelI.10.selenocysteine"; Reference "SelI.10.selenocysteine.boleophthalmus_pectinirostris.GCF_026225935_1_ASM2622593v1_genomic";
NW_026571036.1	selenoprofiles_genewise	CDS	25309836	25309884	.	+	.	phase "."; gene_id "SelI.10.selenocysteine"; transcript_id "SelI.10.selenocysteine"; Reference "SelI.10.selenocysteine.boleophthalmus_pectinirostris.GCF_026225935_1_ASM2622593v1_genomic";
NW_026571036.1	selenoprofiles_genewise	CDS	25309954	25310134	.	+	.	phase "."; gene_id "SelI.10.selenocysteine"; transcript_id "SelI.10.selenocysteine"; Reference "SelI.10.selenocysteine.boleophthalmus_pectinirostris.GCF_026225935_1_ASM2622593v1_genomic";
NW_026571036.1	selenoprofiles_genewise	CDS	25311448	25311627	.	+	.	phase "."; gene_id "SelI.10.selenocysteine"; transcript_id "SelI.10.selenocysteine"; Reference "SelI.10.selenocysteine.boleophthalmus_pectinirostris.GCF_026225935_1_ASM2622593v1_genomic";
NW_026571036.1	selenoprofiles_genewise	CDS	25312671	25312778	.	+	.	phase "."; gene_id "SelI.10.selenocysteine"; transcript_id "SelI.10.selenocysteine"; Reference "SelI.10.selenocysteine.boleophthalmus_pectinirostris.GCF_026225935_1_ASM2622593v1_genomic";
NW_026571036.1	selenoprofiles_secposition	Selenocysteine	25312734	25312736	.	+	.	phase "."; gene_id "Sec1:SelI.10.selenocysteine"; transcript_id "Sec1:SelI.10.selenocysteine"; Reference "SelI.10.selenocysteine.boleophthalmus_pectinirostris.GCF_026225935_1_ASM2622593v1_genomic";
NW_026571095.1	selenoprofiles_blast	CDS	18119218	18119283	.	-	.	phase "."; gene_id "SelJ.1.selenocysteine"; transcript_id "SelJ.1.selenocysteine"; Reference "SelJ.1.selenocysteine.boleophthalmus_pectinirostris.GCF_026225935_1_ASM2622593v1_genomic";
NW_026571095.1	selenoprofiles_blast	CDS	18118942	18119118	.	-	.	phase "."; gene_id "SelJ.1.selenocysteine"; transcript_id "SelJ.1.selenocysteine"; Reference "SelJ.1.selenocysteine.boleophthalmus_pectinirostris.GCF_026225935_1_ASM2622593v1_genomic";
NW_026571095.1	selenoprofiles_blast	CDS	18118771	18118872	.	-	.	phase "."; gene_id "SelJ.1.selenocysteine"; transcript_id "SelJ.1.selenocysteine"; Reference "SelJ.1.selenocysteine.boleophthalmus_pectinirostris.GCF_026225935_1_ASM2622593v1_genomic";
NW_026571095.1	selenoprofiles_blast	CDS	18118280	18118372	.	-	.	phase "."; gene_id "SelJ.1.selenocysteine"; transcript_id "SelJ.1.selenocysteine"; Reference "SelJ.1.selenocysteine.boleophthalmus_pectinirostris.GCF_026225935_1_ASM2622593v1_genomic";
NW_026571095.1	selenoprofiles_blast	CDS	18118042	18118197	.	-	.	phase "."; gene_id "SelJ.1.selenocysteine"; transcript_id "SelJ.1.selenocysteine"; Reference "SelJ.1.selenocysteine.boleophthalmus_pectinirostris.GCF_026225935_1_ASM2622593v1_genomic";
NW_026571095.1	selenoprofiles_blast	CDS	18117498	18117611	.	-	.	phase "."; gene_id "SelJ.1.selenocysteine"; transcript_id "SelJ.1.selenocysteine"; Reference "SelJ.1.selenocysteine.boleophthalmus_pectinirostris.GCF_026225935_1_ASM2622593v1_genomic";
NW_026571095.1	selenoprofiles_blast	CDS	18117264	18117344	.	-	.	phase "."; gene_id "SelJ.1.selenocysteine"; transcript_id "SelJ.1.selenocysteine"; Reference "SelJ.1.selenocysteine.boleophthalmus_pectinirostris.GCF_026225935_1_ASM2622593v1_genomic";
NW_026571095.1	selenoprofiles_blast	CDS	18117052	18117192	.	-	.	phase "."; gene_id "SelJ.1.selenocysteine"; transcript_id "SelJ.1.selenocysteine"; Reference "SelJ.1.selenocysteine.boleophthalmus_pectinirostris.GCF_026225935_1_ASM2622593v1_genomic";
NW_026571095.1	selenoprofiles_blast	CDS	18116839	18116934	.	-	.	phase "."; gene_id "SelJ.1.selenocysteine"; transcript_id "SelJ.1.selenocysteine"; Reference "SelJ.1.selenocysteine.boleophthalmus_pectinirostris.GCF_026225935_1_ASM2622593v1_genomic";
NW_026571095.1	selenoprofiles_secposition	Selenocysteine	18117267	18117269	.	-	.	phase "."; gene_id "Sec1:SelJ.1.selenocysteine"; transcript_id "Sec1:SelJ.1.selenocysteine"; Reference "SelJ.1.selenocysteine.boleophthalmus_pectinirostris.GCF_026225935_1_ASM2622593v1_genomic";
NW_026571070.1	selenoprofiles_genewise	CDS	15855817	15855883	.	+	.	phase "."; gene_id "SelJ.8.selenocysteine"; transcript_id "SelJ.8.selenocysteine"; Reference "SelJ.8.selenocysteine.boleophthalmus_pectinirostris.GCF_026225935_1_ASM2622593v1_genomic";
NW_026571070.1	selenoprofiles_genewise	CDS	15861899	15862078	.	+	.	phase "."; gene_id "SelJ.8.selenocysteine"; transcript_id "SelJ.8.selenocysteine"; Reference "SelJ.8.selenocysteine.boleophthalmus_pectinirostris.GCF_026225935_1_ASM2622593v1_genomic";
NW_026571070.1	selenoprofiles_genewise	CDS	15862915	15863013	.	+	.	phase "."; gene_id "SelJ.8.selenocysteine"; transcript_id "SelJ.8.selenocysteine"; Reference "SelJ.8.selenocysteine.boleophthalmus_pectinirostris.GCF_026225935_1_ASM2622593v1_genomic";
NW_026571070.1	selenoprofiles_genewise	CDS	15863937	15864029	.	+	.	phase "."; gene_id "SelJ.8.selenocysteine"; transcript_id "SelJ.8.selenocysteine"; Reference "SelJ.8.selenocysteine.boleophthalmus_pectinirostris.GCF_026225935_1_ASM2622593v1_genomic";
NW_026571070.1	selenoprofiles_genewise	CDS	15864401	15864557	.	+	.	phase "."; gene_id "SelJ.8.selenocysteine"; transcript_id "SelJ.8.selenocysteine"; Reference "SelJ.8.selenocysteine.boleophthalmus_pectinirostris.GCF_026225935_1_ASM2622593v1_genomic";
NW_026571070.1	selenoprofiles_genewise	CDS	15864628	15864743	.	+	.	phase "."; gene_id "SelJ.8.selenocysteine"; transcript_id "SelJ.8.selenocysteine"; Reference "SelJ.8.selenocysteine.boleophthalmus_pectinirostris.GCF_026225935_1_ASM2622593v1_genomic";
NW_026571070.1	selenoprofiles_genewise	CDS	15866352	15866429	.	+	.	phase "."; gene_id "SelJ.8.selenocysteine"; transcript_id "SelJ.8.selenocysteine"; Reference "SelJ.8.selenocysteine.boleophthalmus_pectinirostris.GCF_026225935_1_ASM2622593v1_genomic";
NW_026571070.1	selenoprofiles_genewise	CDS	15868353	15868492	.	+	.	phase "."; gene_id "SelJ.8.selenocysteine"; transcript_id "SelJ.8.selenocysteine"; Reference "SelJ.8.selenocysteine.boleophthalmus_pectinirostris.GCF_026225935_1_ASM2622593v1_genomic";
NW_026571070.1	selenoprofiles_genewise	CDS	15869049	15869156	.	+	.	phase "."; gene_id "SelJ.8.selenocysteine"; transcript_id "SelJ.8.selenocysteine"; Reference "SelJ.8.selenocysteine.boleophthalmus_pectinirostris.GCF_026225935_1_ASM2622593v1_genomic";
NW_026571070.1	selenoprofiles_secposition	Selenocysteine	15866426	15866428	.	+	.	phase "."; gene_id "Sec1:SelJ.8.selenocysteine"; transcript_id "Sec1:SelJ.8.selenocysteine"; Reference "SelJ.8.selenocysteine.boleophthalmus_pectinirostris.GCF_026225935_1_ASM2622593v1_genomic";
NW_026571515.1	selenoprofiles_genewise	CDS	13964770	13964879	.	+	.	phase "."; gene_id "SelK.1.selenocysteine"; transcript_id "SelK.1.selenocysteine"; Reference "SelK.1.selenocysteine.boleophthalmus_pectinirostris.GCF_026225935_1_ASM2622593v1_genomic";
NW_026571515.1	selenoprofiles_genewise	CDS	13965715	13965789	.	+	.	phase "."; gene_id "SelK.1.selenocysteine"; transcript_id "SelK.1.selenocysteine"; Reference "SelK.1.selenocysteine.boleophthalmus_pectinirostris.GCF_026225935_1_ASM2622593v1_genomic";
NW_026571515.1	selenoprofiles_genewise	CDS	13966505	13966742	.	+	.	phase "."; gene_id "SelK.1.selenocysteine"; transcript_id "SelK.1.selenocysteine"; Reference "SelK.1.selenocysteine.boleophthalmus_pectinirostris.GCF_026225935_1_ASM2622593v1_genomic";
NW_026571515.1	selenoprofiles_secposition	Selenocysteine	13966593	13966595	.	+	.	phase "."; gene_id "Sec1:SelK.1.selenocysteine"; transcript_id "Sec1:SelK.1.selenocysteine"; Reference "SelK.1.selenocysteine.boleophthalmus_pectinirostris.GCF_026225935_1_ASM2622593v1_genomic";
NW_026571036.1	selenoprofiles_exonerate	CDS	15569854	15569959	.	+	.	phase "."; gene_id "SelL.5.selenocysteine"; transcript_id "SelL.5.selenocysteine"; Reference "SelL.5.selenocysteine.boleophthalmus_pectinirostris.GCF_026225935_1_ASM2622593v1_genomic";
NW_026571036.1	selenoprofiles_exonerate	CDS	15570543	15570618	.	+	.	phase "."; gene_id "SelL.5.selenocysteine"; transcript_id "SelL.5.selenocysteine"; Reference "SelL.5.selenocysteine.boleophthalmus_pectinirostris.GCF_026225935_1_ASM2622593v1_genomic";
NW_026571036.1	selenoprofiles_exonerate	CDS	15570694	15570747	.	+	.	phase "."; gene_id "SelL.5.selenocysteine"; transcript_id "SelL.5.selenocysteine"; Reference "SelL.5.selenocysteine.boleophthalmus_pectinirostris.GCF_026225935_1_ASM2622593v1_genomic";
NW_026571036.1	selenoprofiles_exonerate	CDS	15571682	15571849	.	+	.	phase "."; gene_id "SelL.5.selenocysteine"; transcript_id "SelL.5.selenocysteine"; Reference "SelL.5.selenocysteine.boleophthalmus_pectinirostris.GCF_026225935_1_ASM2622593v1_genomic";
NW_026571036.1	selenoprofiles_exonerate	CDS	15571968	15572082	.	+	.	phase "."; gene_id "SelL.5.selenocysteine"; transcript_id "SelL.5.selenocysteine"; Reference "SelL.5.selenocysteine.boleophthalmus_pectinirostris.GCF_026225935_1_ASM2622593v1_genomic";
NW_026571036.1	selenoprofiles_exonerate	CDS	15573122	15573244	.	+	.	phase "."; gene_id "SelL.5.selenocysteine"; transcript_id "SelL.5.selenocysteine"; Reference "SelL.5.selenocysteine.boleophthalmus_pectinirostris.GCF_026225935_1_ASM2622593v1_genomic";
NW_026571036.1	selenoprofiles_exonerate	CDS	15573526	15573663	.	+	.	phase "."; gene_id "SelL.5.selenocysteine"; transcript_id "SelL.5.selenocysteine"; Reference "SelL.5.selenocysteine.boleophthalmus_pectinirostris.GCF_026225935_1_ASM2622593v1_genomic";
NW_026571036.1	selenoprofiles_exonerate	CDS	15573867	15573989	.	+	.	phase "."; gene_id "SelL.5.selenocysteine"; transcript_id "SelL.5.selenocysteine"; Reference "SelL.5.selenocysteine.boleophthalmus_pectinirostris.GCF_026225935_1_ASM2622593v1_genomic";
NW_026571036.1	selenoprofiles_secposition	Selenocysteine	15572038	15572040	.	+	.	phase "."; gene_id "Sec1:SelL.5.selenocysteine"; transcript_id "Sec1:SelL.5.selenocysteine"; Reference "SelL.5.selenocysteine.boleophthalmus_pectinirostris.GCF_026225935_1_ASM2622593v1_genomic";
NW_026571036.1	selenoprofiles_secposition	Selenocysteine	15572047	15572049	.	+	.	phase "."; gene_id "Sec2:SelL.5.selenocysteine"; transcript_id "Sec2:SelL.5.selenocysteine"; Reference "SelL.5.selenocysteine.boleophthalmus_pectinirostris.GCF_026225935_1_ASM2622593v1_genomic";
NW_026571353.1	selenoprofiles_exonerate	CDS	2390169	2390264	.	-	.	phase "."; gene_id "SelM.2.selenocysteine"; transcript_id "SelM.2.selenocysteine"; Reference "SelM.2.selenocysteine.boleophthalmus_pectinirostris.GCF_026225935_1_ASM2622593v1_genomic";
NW_026571353.1	selenoprofiles_exonerate	CDS	2384120	2384155	.	-	.	phase "."; gene_id "SelM.2.selenocysteine"; transcript_id "SelM.2.selenocysteine"; Reference "SelM.2.selenocysteine.boleophthalmus_pectinirostris.GCF_026225935_1_ASM2622593v1_genomic";
NW_026571353.1	selenoprofiles_exonerate	CDS	2383555	2383589	.	-	.	phase "."; gene_id "SelM.2.selenocysteine"; transcript_id "SelM.2.selenocysteine"; Reference "SelM.2.selenocysteine.boleophthalmus_pectinirostris.GCF_026225935_1_ASM2622593v1_genomic";
NW_026571353.1	selenoprofiles_exonerate	CDS	2381218	2381296	.	-	.	phase "."; gene_id "SelM.2.selenocysteine"; transcript_id "SelM.2.selenocysteine"; Reference "SelM.2.selenocysteine.boleophthalmus_pectinirostris.GCF_026225935_1_ASM2622593v1_genomic";
NW_026571353.1	selenoprofiles_exonerate	CDS	2379231	2379434	.	-	.	phase "."; gene_id "SelM.2.selenocysteine"; transcript_id "SelM.2.selenocysteine"; Reference "SelM.2.selenocysteine.boleophthalmus_pectinirostris.GCF_026225935_1_ASM2622593v1_genomic";
NW_026571353.1	selenoprofiles_secposition	Selenocysteine	2384141	2384143	.	-	.	phase "."; gene_id "Sec1:SelM.2.selenocysteine"; transcript_id "Sec1:SelM.2.selenocysteine"; Reference "SelM.2.selenocysteine.boleophthalmus_pectinirostris.GCF_026225935_1_ASM2622593v1_genomic";
NW_026570971.1	selenoprofiles_genewise	CDS	14389417	14389534	.	-	.	phase "."; gene_id "SelN.3.selenocysteine"; transcript_id "SelN.3.selenocysteine"; Reference "SelN.3.selenocysteine.boleophthalmus_pectinirostris.GCF_026225935_1_ASM2622593v1_genomic";
NW_026570971.1	selenoprofiles_genewise	CDS	14389205	14389335	.	-	.	phase "."; gene_id "SelN.3.selenocysteine"; transcript_id "SelN.3.selenocysteine"; Reference "SelN.3.selenocysteine.boleophthalmus_pectinirostris.GCF_026225935_1_ASM2622593v1_genomic";
NW_026570971.1	selenoprofiles_genewise	CDS	14388804	14389016	.	-	.	phase "."; gene_id "SelN.3.selenocysteine"; transcript_id "SelN.3.selenocysteine"; Reference "SelN.3.selenocysteine.boleophthalmus_pectinirostris.GCF_026225935_1_ASM2622593v1_genomic";
NW_026570971.1	selenoprofiles_genewise	CDS	14388609	14388733	.	-	.	phase "."; gene_id "SelN.3.selenocysteine"; transcript_id "SelN.3.selenocysteine"; Reference "SelN.3.selenocysteine.boleophthalmus_pectinirostris.GCF_026225935_1_ASM2622593v1_genomic";
NW_026570971.1	selenoprofiles_genewise	CDS	14388386	14388523	.	-	.	phase "."; gene_id "SelN.3.selenocysteine"; transcript_id "SelN.3.selenocysteine"; Reference "SelN.3.selenocysteine.boleophthalmus_pectinirostris.GCF_026225935_1_ASM2622593v1_genomic";
NW_026570971.1	selenoprofiles_genewise	CDS	14388221	14388302	.	-	.	phase "."; gene_id "SelN.3.selenocysteine"; transcript_id "SelN.3.selenocysteine"; Reference "SelN.3.selenocysteine.boleophthalmus_pectinirostris.GCF_026225935_1_ASM2622593v1_genomic";
NW_026570971.1	selenoprofiles_genewise	CDS	14387945	14388133	.	-	.	phase "."; gene_id "SelN.3.selenocysteine"; transcript_id "SelN.3.selenocysteine"; Reference "SelN.3.selenocysteine.boleophthalmus_pectinirostris.GCF_026225935_1_ASM2622593v1_genomic";
NW_026570971.1	selenoprofiles_genewise	CDS	14387759	14387864	.	-	.	phase "."; gene_id "SelN.3.selenocysteine"; transcript_id "SelN.3.selenocysteine"; Reference "SelN.3.selenocysteine.boleophthalmus_pectinirostris.GCF_026225935_1_ASM2622593v1_genomic";
NW_026570971.1	selenoprofiles_genewise	CDS	14387507	14387619	.	-	.	phase "."; gene_id "SelN.3.selenocysteine"; transcript_id "SelN.3.selenocysteine"; Reference "SelN.3.selenocysteine.boleophthalmus_pectinirostris.GCF_026225935_1_ASM2622593v1_genomic";
NW_026570971.1	selenoprofiles_genewise	CDS	14387329	14387430	.	-	.	phase "."; gene_id "SelN.3.selenocysteine"; transcript_id "SelN.3.selenocysteine"; Reference "SelN.3.selenocysteine.boleophthalmus_pectinirostris.GCF_026225935_1_ASM2622593v1_genomic";
NW_026570971.1	selenoprofiles_genewise	CDS	14387082	14387249	.	-	.	phase "."; gene_id "SelN.3.selenocysteine"; transcript_id "SelN.3.selenocysteine"; Reference "SelN.3.selenocysteine.boleophthalmus_pectinirostris.GCF_026225935_1_ASM2622593v1_genomic";
NW_026570971.1	selenoprofiles_secposition	Selenocysteine	14387760	14387762	.	-	.	phase "."; gene_id "Sec1:SelN.3.selenocysteine"; transcript_id "Sec1:SelN.3.selenocysteine"; Reference "SelN.3.selenocysteine.boleophthalmus_pectinirostris.GCF_026225935_1_ASM2622593v1_genomic";
NW_026571152.1	selenoprofiles_genewise	CDS	35263663	35264216	.	+	.	phase "."; gene_id "SelO.2.selenocysteine"; transcript_id "SelO.2.selenocysteine"; Reference "SelO.2.selenocysteine.boleophthalmus_pectinirostris.GCF_026225935_1_ASM2622593v1_genomic";
NW_026571152.1	selenoprofiles_genewise	CDS	35265440	35265643	.	+	.	phase "."; gene_id "SelO.2.selenocysteine"; transcript_id "SelO.2.selenocysteine"; Reference "SelO.2.selenocysteine.boleophthalmus_pectinirostris.GCF_026225935_1_ASM2622593v1_genomic";
NW_026571152.1	selenoprofiles_genewise	CDS	35265722	35265899	.	+	.	phase "."; gene_id "SelO.2.selenocysteine"; transcript_id "SelO.2.selenocysteine"; Reference "SelO.2.selenocysteine.boleophthalmus_pectinirostris.GCF_026225935_1_ASM2622593v1_genomic";
NW_026571152.1	selenoprofiles_genewise	CDS	35266114	35266244	.	+	.	phase "."; gene_id "SelO.2.selenocysteine"; transcript_id "SelO.2.selenocysteine"; Reference "SelO.2.selenocysteine.boleophthalmus_pectinirostris.GCF_026225935_1_ASM2622593v1_genomic";
NW_026571152.1	selenoprofiles_genewise	CDS	35266544	35266824	.	+	.	phase "."; gene_id "SelO.2.selenocysteine"; transcript_id "SelO.2.selenocysteine"; Reference "SelO.2.selenocysteine.boleophthalmus_pectinirostris.GCF_026225935_1_ASM2622593v1_genomic";
NW_026571152.1	selenoprofiles_genewise	CDS	35266894	35267056	.	+	.	phase "."; gene_id "SelO.2.selenocysteine"; transcript_id "SelO.2.selenocysteine"; Reference "SelO.2.selenocysteine.boleophthalmus_pectinirostris.GCF_026225935_1_ASM2622593v1_genomic";
NW_026571152.1	selenoprofiles_genewise	CDS	35267394	35267579	.	+	.	phase "."; gene_id "SelO.2.selenocysteine"; transcript_id "SelO.2.selenocysteine"; Reference "SelO.2.selenocysteine.boleophthalmus_pectinirostris.GCF_026225935_1_ASM2622593v1_genomic";
NW_026571152.1	selenoprofiles_genewise	CDS	35268195	35268351	.	+	.	phase "."; gene_id "SelO.2.selenocysteine"; transcript_id "SelO.2.selenocysteine"; Reference "SelO.2.selenocysteine.boleophthalmus_pectinirostris.GCF_026225935_1_ASM2622593v1_genomic";
NW_026571152.1	selenoprofiles_genewise	CDS	35269892	35270137	.	+	.	phase "."; gene_id "SelO.2.selenocysteine"; transcript_id "SelO.2.selenocysteine"; Reference "SelO.2.selenocysteine.boleophthalmus_pectinirostris.GCF_026225935_1_ASM2622593v1_genomic";
NW_026571152.1	selenoprofiles_secposition	Selenocysteine	35270126	35270128	.	+	.	phase "."; gene_id "Sec1:SelO.2.selenocysteine"; transcript_id "Sec1:SelO.2.selenocysteine"; Reference "SelO.2.selenocysteine.boleophthalmus_pectinirostris.GCF_026225935_1_ASM2622593v1_genomic";
NW_026571353.1	selenoprofiles_genewise	CDS	25489617	25489819	.	-	.	phase "."; gene_id "SelP.3.selenocysteine"; transcript_id "SelP.3.selenocysteine"; Reference "SelP.3.selenocysteine.boleophthalmus_pectinirostris.GCF_026225935_1_ASM2622593v1_genomic";
NW_026571353.1	selenoprofiles_genewise	CDS	25489086	25489298	.	-	.	phase "."; gene_id "SelP.3.selenocysteine"; transcript_id "SelP.3.selenocysteine"; Reference "SelP.3.selenocysteine.boleophthalmus_pectinirostris.GCF_026225935_1_ASM2622593v1_genomic";
NW_026571353.1	selenoprofiles_genewise	CDS	25488888	25489005	.	-	.	phase "."; gene_id "SelP.3.selenocysteine"; transcript_id "SelP.3.selenocysteine"; Reference "SelP.3.selenocysteine.boleophthalmus_pectinirostris.GCF_026225935_1_ASM2622593v1_genomic";
NW_026571353.1	selenoprofiles_genewise	CDS	25488367	25488690	.	-	.	phase "."; gene_id "SelP.3.selenocysteine"; transcript_id "SelP.3.selenocysteine"; Reference "SelP.3.selenocysteine.boleophthalmus_pectinirostris.GCF_026225935_1_ASM2622593v1_genomic";
NW_026571353.1	selenoprofiles_secposition	Selenocysteine	25489643	25489645	.	-	.	phase "."; gene_id "Sec1:SelP.3.selenocysteine"; transcript_id "Sec1:SelP.3.selenocysteine"; Reference "SelP.3.selenocysteine.boleophthalmus_pectinirostris.GCF_026225935_1_ASM2622593v1_genomic";
NW_026571095.1	selenoprofiles_exonerate	CDS	18910645	18910871	.	+	.	phase "."; gene_id "SelP.5.selenocysteine"; transcript_id "SelP.5.selenocysteine"; Reference "SelP.5.selenocysteine.boleophthalmus_pectinirostris.GCF_026225935_1_ASM2622593v1_genomic";
NW_026571095.1	selenoprofiles_exonerate	CDS	18911318	18911530	.	+	.	phase "."; gene_id "SelP.5.selenocysteine"; transcript_id "SelP.5.selenocysteine"; Reference "SelP.5.selenocysteine.boleophthalmus_pectinirostris.GCF_026225935_1_ASM2622593v1_genomic";
NW_026571095.1	selenoprofiles_exonerate	CDS	18911689	18911797	.	+	.	phase "."; gene_id "SelP.5.selenocysteine"; transcript_id "SelP.5.selenocysteine"; Reference "SelP.5.selenocysteine.boleophthalmus_pectinirostris.GCF_026225935_1_ASM2622593v1_genomic";
NW_026571095.1	selenoprofiles_exonerate	CDS	18911912	18912127	.	+	.	phase "."; gene_id "SelP.5.selenocysteine"; transcript_id "SelP.5.selenocysteine"; Reference "SelP.5.selenocysteine.boleophthalmus_pectinirostris.GCF_026225935_1_ASM2622593v1_genomic";
NW_026571095.1	selenoprofiles_secposition	Selenocysteine	18910843	18910845	.	+	.	phase "."; gene_id "Sec1:SelP.5.selenocysteine"; transcript_id "Sec1:SelP.5.selenocysteine"; Reference "SelP.5.selenocysteine.boleophthalmus_pectinirostris.GCF_026225935_1_ASM2622593v1_genomic";
NW_026571047.1	selenoprofiles_genewise	CDS	11168132	11168186	.	-	.	phase "."; gene_id "SelR.4.selenocysteine"; transcript_id "SelR.4.selenocysteine"; Reference "SelR.4.selenocysteine.boleophthalmus_pectinirostris.GCF_026225935_1_ASM2622593v1_genomic";
NW_026571047.1	selenoprofiles_genewise	CDS	11167270	11167412	.	-	.	phase "."; gene_id "SelR.4.selenocysteine"; transcript_id "SelR.4.selenocysteine"; Reference "SelR.4.selenocysteine.boleophthalmus_pectinirostris.GCF_026225935_1_ASM2622593v1_genomic";
NW_026571047.1	selenoprofiles_genewise	CDS	11166938	11167198	.	-	.	phase "."; gene_id "SelR.4.selenocysteine"; transcript_id "SelR.4.selenocysteine"; Reference "SelR.4.selenocysteine.boleophthalmus_pectinirostris.GCF_026225935_1_ASM2622593v1_genomic";
NW_026571047.1	selenoprofiles_secposition	Selenocysteine	11167118	11167120	.	-	.	phase "."; gene_id "Sec1:SelR.4.selenocysteine"; transcript_id "Sec1:SelR.4.selenocysteine"; Reference "SelR.4.selenocysteine.boleophthalmus_pectinirostris.GCF_026225935_1_ASM2622593v1_genomic";
NW_026571115.1	selenoprofiles_genewise	CDS	20100064	20100127	.	-	.	phase "."; gene_id "SelR.6.selenocysteine"; transcript_id "SelR.6.selenocysteine"; Reference "SelR.6.selenocysteine.boleophthalmus_pectinirostris.GCF_026225935_1_ASM2622593v1_genomic";
NW_026571115.1	selenoprofiles_genewise	CDS	20094768	20094910	.	-	.	phase "."; gene_id "SelR.6.selenocysteine"; transcript_id "SelR.6.selenocysteine"; Reference "SelR.6.selenocysteine.boleophthalmus_pectinirostris.GCF_026225935_1_ASM2622593v1_genomic";
NW_026571115.1	selenoprofiles_genewise	CDS	20094335	20094529	.	-	.	phase "."; gene_id "SelR.6.selenocysteine"; transcript_id "SelR.6.selenocysteine"; Reference "SelR.6.selenocysteine.boleophthalmus_pectinirostris.GCF_026225935_1_ASM2622593v1_genomic";
NW_026571115.1	selenoprofiles_secposition	Selenocysteine	20094449	20094451	.	-	.	phase "."; gene_id "Sec1:SelR.6.selenocysteine"; transcript_id "Sec1:SelR.6.selenocysteine"; Reference "SelR.6.selenocysteine.boleophthalmus_pectinirostris.GCF_026225935_1_ASM2622593v1_genomic";
NW_026571115.1	selenoprofiles_genewise	CDS	20101734	20101931	.	-	.	phase "."; gene_id "SelR.7.selenocysteine"; transcript_id "SelR.7.selenocysteine"; Reference "SelR.7.selenocysteine.boleophthalmus_pectinirostris.GCF_026225935_1_ASM2622593v1_genomic";
NW_026571115.1	selenoprofiles_genewise	CDS	20101034	20101171	.	-	.	phase "."; gene_id "SelR.7.selenocysteine"; transcript_id "SelR.7.selenocysteine"; Reference "SelR.7.selenocysteine.boleophthalmus_pectinirostris.GCF_026225935_1_ASM2622593v1_genomic";
NW_026571115.1	selenoprofiles_secposition	Selenocysteine	20101091	20101093	.	-	.	phase "."; gene_id "Sec1:SelR.7.selenocysteine"; transcript_id "Sec1:SelR.7.selenocysteine"; Reference "SelR.7.selenocysteine.boleophthalmus_pectinirostris.GCF_026225935_1_ASM2622593v1_genomic";
NW_026571140.1	selenoprofiles_exonerate	CDS	9710267	9710351	.	+	.	phase "."; gene_id "SelS.2.selenocysteine"; transcript_id "SelS.2.selenocysteine"; Reference "SelS.2.selenocysteine.boleophthalmus_pectinirostris.GCF_026225935_1_ASM2622593v1_genomic";
NW_026571140.1	selenoprofiles_exonerate	CDS	9711283	9711411	.	+	.	phase "."; gene_id "SelS.2.selenocysteine"; transcript_id "SelS.2.selenocysteine"; Reference "SelS.2.selenocysteine.boleophthalmus_pectinirostris.GCF_026225935_1_ASM2622593v1_genomic";
NW_026571140.1	selenoprofiles_exonerate	CDS	9711492	9711598	.	+	.	phase "."; gene_id "SelS.2.selenocysteine"; transcript_id "SelS.2.selenocysteine"; Reference "SelS.2.selenocysteine.boleophthalmus_pectinirostris.GCF_026225935_1_ASM2622593v1_genomic";
NW_026571140.1	selenoprofiles_exonerate	CDS	9712345	9712437	.	+	.	phase "."; gene_id "SelS.2.selenocysteine"; transcript_id "SelS.2.selenocysteine"; Reference "SelS.2.selenocysteine.boleophthalmus_pectinirostris.GCF_026225935_1_ASM2622593v1_genomic";
NW_026571140.1	selenoprofiles_exonerate	CDS	9712631	9712700	.	+	.	phase "."; gene_id "SelS.2.selenocysteine"; transcript_id "SelS.2.selenocysteine"; Reference "SelS.2.selenocysteine.boleophthalmus_pectinirostris.GCF_026225935_1_ASM2622593v1_genomic";
NW_026571140.1	selenoprofiles_exonerate	CDS	9713353	9713438	.	+	.	phase "."; gene_id "SelS.2.selenocysteine"; transcript_id "SelS.2.selenocysteine"; Reference "SelS.2.selenocysteine.boleophthalmus_pectinirostris.GCF_026225935_1_ASM2622593v1_genomic";
NW_026571140.1	selenoprofiles_secposition	Selenocysteine	9713430	9713432	.	+	.	phase "."; gene_id "Sec1:SelS.2.selenocysteine"; transcript_id "Sec1:SelS.2.selenocysteine"; Reference "SelS.2.selenocysteine.boleophthalmus_pectinirostris.GCF_026225935_1_ASM2622593v1_genomic";
NW_026571404.1	selenoprofiles_genewise	CDS	33157401	33157614	.	-	.	phase "."; gene_id "SelU.8.selenocysteine"; transcript_id "SelU.8.selenocysteine"; Reference "SelU.8.selenocysteine.boleophthalmus_pectinirostris.GCF_026225935_1_ASM2622593v1_genomic";
NW_026571404.1	selenoprofiles_genewise	CDS	33156436	33156527	.	-	.	phase "."; gene_id "SelU.8.selenocysteine"; transcript_id "SelU.8.selenocysteine"; Reference "SelU.8.selenocysteine.boleophthalmus_pectinirostris.GCF_026225935_1_ASM2622593v1_genomic";
NW_026571404.1	selenoprofiles_genewise	CDS	33155815	33155955	.	-	.	phase "."; gene_id "SelU.8.selenocysteine"; transcript_id "SelU.8.selenocysteine"; Reference "SelU.8.selenocysteine.boleophthalmus_pectinirostris.GCF_026225935_1_ASM2622593v1_genomic";
NW_026571404.1	selenoprofiles_genewise	CDS	33154600	33154764	.	-	.	phase "."; gene_id "SelU.8.selenocysteine"; transcript_id "SelU.8.selenocysteine"; Reference "SelU.8.selenocysteine.boleophthalmus_pectinirostris.GCF_026225935_1_ASM2622593v1_genomic";
NW_026571404.1	selenoprofiles_genewise	CDS	33154052	33154147	.	-	.	phase "."; gene_id "SelU.8.selenocysteine"; transcript_id "SelU.8.selenocysteine"; Reference "SelU.8.selenocysteine.boleophthalmus_pectinirostris.GCF_026225935_1_ASM2622593v1_genomic";
NW_026571404.1	selenoprofiles_secposition	Selenocysteine	33156451	33156453	.	-	.	phase "."; gene_id "Sec1:SelU.8.selenocysteine"; transcript_id "Sec1:SelU.8.selenocysteine"; Reference "SelU.8.selenocysteine.boleophthalmus_pectinirostris.GCF_026225935_1_ASM2622593v1_genomic";
NW_026571047.1	selenoprofiles_genewise	CDS	19970865	19971087	.	+	.	phase "."; gene_id "SelU.13.selenocysteine"; transcript_id "SelU.13.selenocysteine"; Reference "SelU.13.selenocysteine.boleophthalmus_pectinirostris.GCF_026225935_1_ASM2622593v1_genomic";
NW_026571047.1	selenoprofiles_genewise	CDS	19971520	19971611	.	+	.	phase "."; gene_id "SelU.13.selenocysteine"; transcript_id "SelU.13.selenocysteine"; Reference "SelU.13.selenocysteine.boleophthalmus_pectinirostris.GCF_026225935_1_ASM2622593v1_genomic";
NW_026571047.1	selenoprofiles_genewise	CDS	19971907	19972047	.	+	.	phase "."; gene_id "SelU.13.selenocysteine"; transcript_id "SelU.13.selenocysteine"; Reference "SelU.13.selenocysteine.boleophthalmus_pectinirostris.GCF_026225935_1_ASM2622593v1_genomic";
NW_026571047.1	selenoprofiles_genewise	CDS	19972468	19972632	.	+	.	phase "."; gene_id "SelU.13.selenocysteine"; transcript_id "SelU.13.selenocysteine"; Reference "SelU.13.selenocysteine.boleophthalmus_pectinirostris.GCF_026225935_1_ASM2622593v1_genomic";
NW_026571047.1	selenoprofiles_genewise	CDS	19973041	19973154	.	+	.	phase "."; gene_id "SelU.13.selenocysteine"; transcript_id "SelU.13.selenocysteine"; Reference "SelU.13.selenocysteine.boleophthalmus_pectinirostris.GCF_026225935_1_ASM2622593v1_genomic";
NW_026571047.1	selenoprofiles_secposition	Selenocysteine	19971594	19971596	.	+	.	phase "."; gene_id "Sec1:SelU.13.selenocysteine"; transcript_id "Sec1:SelU.13.selenocysteine"; Reference "SelU.13.selenocysteine.boleophthalmus_pectinirostris.GCF_026225935_1_ASM2622593v1_genomic";
NW_026571353.1	selenoprofiles_genewise	CDS	13213422	13213488	.	-	.	phase "."; gene_id "TR.14.selenocysteine"; transcript_id "TR.14.selenocysteine"; Reference "TR.14.selenocysteine.boleophthalmus_pectinirostris.GCF_026225935_1_ASM2622593v1_genomic";
NW_026571353.1	selenoprofiles_genewise	CDS	13213289	13213345	.	-	.	phase "."; gene_id "TR.14.selenocysteine"; transcript_id "TR.14.selenocysteine"; Reference "TR.14.selenocysteine.boleophthalmus_pectinirostris.GCF_026225935_1_ASM2622593v1_genomic";
NW_026571353.1	selenoprofiles_genewise	CDS	13213057	13213201	.	-	.	phase "."; gene_id "TR.14.selenocysteine"; transcript_id "TR.14.selenocysteine"; Reference "TR.14.selenocysteine.boleophthalmus_pectinirostris.GCF_026225935_1_ASM2622593v1_genomic";
NW_026571353.1	selenoprofiles_genewise	CDS	13212820	13212894	.	-	.	phase "."; gene_id "TR.14.selenocysteine"; transcript_id "TR.14.selenocysteine"; Reference "TR.14.selenocysteine.boleophthalmus_pectinirostris.GCF_026225935_1_ASM2622593v1_genomic";
NW_026571353.1	selenoprofiles_genewise	CDS	13212621	13212699	.	-	.	phase "."; gene_id "TR.14.selenocysteine"; transcript_id "TR.14.selenocysteine"; Reference "TR.14.selenocysteine.boleophthalmus_pectinirostris.GCF_026225935_1_ASM2622593v1_genomic";
NW_026571353.1	selenoprofiles_genewise	CDS	13212412	13212474	.	-	.	phase "."; gene_id "TR.14.selenocysteine"; transcript_id "TR.14.selenocysteine"; Reference "TR.14.selenocysteine.boleophthalmus_pectinirostris.GCF_026225935_1_ASM2622593v1_genomic";
NW_026571353.1	selenoprofiles_genewise	CDS	13212242	13212312	.	-	.	phase "."; gene_id "TR.14.selenocysteine"; transcript_id "TR.14.selenocysteine"; Reference "TR.14.selenocysteine.boleophthalmus_pectinirostris.GCF_026225935_1_ASM2622593v1_genomic";
NW_026571353.1	selenoprofiles_genewise	CDS	13209929	13209948	.	-	.	phase "."; gene_id "TR.14.selenocysteine"; transcript_id "TR.14.selenocysteine"; Reference "TR.14.selenocysteine.boleophthalmus_pectinirostris.GCF_026225935_1_ASM2622593v1_genomic";
NW_026571353.1	selenoprofiles_genewise	CDS	13209732	13209823	.	-	.	phase "."; gene_id "TR.14.selenocysteine"; transcript_id "TR.14.selenocysteine"; Reference "TR.14.selenocysteine.boleophthalmus_pectinirostris.GCF_026225935_1_ASM2622593v1_genomic";
NW_026571353.1	selenoprofiles_genewise	CDS	13209475	13209653	.	-	.	phase "."; gene_id "TR.14.selenocysteine"; transcript_id "TR.14.selenocysteine"; Reference "TR.14.selenocysteine.boleophthalmus_pectinirostris.GCF_026225935_1_ASM2622593v1_genomic";
NW_026571353.1	selenoprofiles_genewise	CDS	13204789	13204921	.	-	.	phase "."; gene_id "TR.14.selenocysteine"; transcript_id "TR.14.selenocysteine"; Reference "TR.14.selenocysteine.boleophthalmus_pectinirostris.GCF_026225935_1_ASM2622593v1_genomic";
NW_026571353.1	selenoprofiles_genewise	CDS	13202757	13202852	.	-	.	phase "."; gene_id "TR.14.selenocysteine"; transcript_id "TR.14.selenocysteine"; Reference "TR.14.selenocysteine.boleophthalmus_pectinirostris.GCF_026225935_1_ASM2622593v1_genomic";
NW_026571353.1	selenoprofiles_genewise	CDS	13202281	13202373	.	-	.	phase "."; gene_id "TR.14.selenocysteine"; transcript_id "TR.14.selenocysteine"; Reference "TR.14.selenocysteine.boleophthalmus_pectinirostris.GCF_026225935_1_ASM2622593v1_genomic";
NW_026571353.1	selenoprofiles_genewise	CDS	13201181	13201252	.	-	.	phase "."; gene_id "TR.14.selenocysteine"; transcript_id "TR.14.selenocysteine"; Reference "TR.14.selenocysteine.boleophthalmus_pectinirostris.GCF_026225935_1_ASM2622593v1_genomic";
NW_026571353.1	selenoprofiles_genewise	CDS	13200893	13200990	.	-	.	phase "."; gene_id "TR.14.selenocysteine"; transcript_id "TR.14.selenocysteine"; Reference "TR.14.selenocysteine.boleophthalmus_pectinirostris.GCF_026225935_1_ASM2622593v1_genomic";
NW_026571353.1	selenoprofiles_genewise	CDS	13200682	13200811	.	-	.	phase "."; gene_id "TR.14.selenocysteine"; transcript_id "TR.14.selenocysteine"; Reference "TR.14.selenocysteine.boleophthalmus_pectinirostris.GCF_026225935_1_ASM2622593v1_genomic";
NW_026571353.1	selenoprofiles_secposition	Selenocysteine	13200688	13200690	.	-	.	phase "."; gene_id "Sec1:TR.14.selenocysteine"; transcript_id "Sec1:TR.14.selenocysteine"; Reference "TR.14.selenocysteine.boleophthalmus_pectinirostris.GCF_026225935_1_ASM2622593v1_genomic";
NW_026570979.1	selenoprofiles_exonerate	CDS	273	461	.	+	.	phase "."; gene_id "TR.16.selenocysteine"; transcript_id "TR.16.selenocysteine"; Reference "TR.16.selenocysteine.boleophthalmus_pectinirostris.GCF_026225935_1_ASM2622593v1_genomic";
NW_026570979.1	selenoprofiles_exonerate	CDS	802	909	.	+	.	phase "."; gene_id "TR.16.selenocysteine"; transcript_id "TR.16.selenocysteine"; Reference "TR.16.selenocysteine.boleophthalmus_pectinirostris.GCF_026225935_1_ASM2622593v1_genomic";
NW_026570979.1	selenoprofiles_exonerate	CDS	1162	1257	.	+	.	phase "."; gene_id "TR.16.selenocysteine"; transcript_id "TR.16.selenocysteine"; Reference "TR.16.selenocysteine.boleophthalmus_pectinirostris.GCF_026225935_1_ASM2622593v1_genomic";
NW_026570979.1	selenoprofiles_exonerate	CDS	1336	1470	.	+	.	phase "."; gene_id "TR.16.selenocysteine"; transcript_id "TR.16.selenocysteine"; Reference "TR.16.selenocysteine.boleophthalmus_pectinirostris.GCF_026225935_1_ASM2622593v1_genomic";
NW_026570979.1	selenoprofiles_exonerate	CDS	2198	2266	.	+	.	phase "."; gene_id "TR.16.selenocysteine"; transcript_id "TR.16.selenocysteine"; Reference "TR.16.selenocysteine.boleophthalmus_pectinirostris.GCF_026225935_1_ASM2622593v1_genomic";
NW_026570979.1	selenoprofiles_secposition	Selenocysteine	2258	2260	.	+	.	phase "."; gene_id "Sec1:TR.16.selenocysteine"; transcript_id "Sec1:TR.16.selenocysteine"; Reference "TR.16.selenocysteine.boleophthalmus_pectinirostris.GCF_026225935_1_ASM2622593v1_genomic";
NW_026571095.1	selenoprofiles_genewise	CDS	13932714	13932853	.	+	.	phase "."; gene_id "SelT.3.selenocysteine"; transcript_id "SelT.3.selenocysteine"; Reference "SelT.3.selenocysteine.boleophthalmus_pectinirostris.GCF_026225935_1_ASM2622593v1_genomic";
NW_026571095.1	selenoprofiles_genewise	CDS	13933341	13933451	.	+	.	phase "."; gene_id "SelT.3.selenocysteine"; transcript_id "SelT.3.selenocysteine"; Reference "SelT.3.selenocysteine.boleophthalmus_pectinirostris.GCF_026225935_1_ASM2622593v1_genomic";
NW_026571095.1	selenoprofiles_genewise	CDS	13933816	13933942	.	+	.	phase "."; gene_id "SelT.3.selenocysteine"; transcript_id "SelT.3.selenocysteine"; Reference "SelT.3.selenocysteine.boleophthalmus_pectinirostris.GCF_026225935_1_ASM2622593v1_genomic";
NW_026571095.1	selenoprofiles_genewise	CDS	13934294	13934381	.	+	.	phase "."; gene_id "SelT.3.selenocysteine"; transcript_id "SelT.3.selenocysteine"; Reference "SelT.3.selenocysteine.boleophthalmus_pectinirostris.GCF_026225935_1_ASM2622593v1_genomic";
NW_026571095.1	selenoprofiles_genewise	CDS	13934479	13934603	.	+	.	phase "."; gene_id "SelT.3.selenocysteine"; transcript_id "SelT.3.selenocysteine"; Reference "SelT.3.selenocysteine.boleophthalmus_pectinirostris.GCF_026225935_1_ASM2622593v1_genomic";
NW_026571095.1	selenoprofiles_secposition	Selenocysteine	13933348	13933350	.	+	.	phase "."; gene_id "Sec1:SelT.3.selenocysteine"; transcript_id "Sec1:SelT.3.selenocysteine"; Reference "SelT.3.selenocysteine.boleophthalmus_pectinirostris.GCF_026225935_1_ASM2622593v1_genomic";
NW_026571299.1	selenoprofiles_genewise	CDS	2170877	2171011	.	-	.	phase "."; gene_id "SelT.5.selenocysteine"; transcript_id "SelT.5.selenocysteine"; Reference "SelT.5.selenocysteine.boleophthalmus_pectinirostris.GCF_026225935_1_ASM2622593v1_genomic";
NW_026571299.1	selenoprofiles_genewise	CDS	2169124	2169257	.	-	.	phase "."; gene_id "SelT.5.selenocysteine"; transcript_id "SelT.5.selenocysteine"; Reference "SelT.5.selenocysteine.boleophthalmus_pectinirostris.GCF_026225935_1_ASM2622593v1_genomic";
NW_026571299.1	selenoprofiles_genewise	CDS	2167921	2168059	.	-	.	phase "."; gene_id "SelT.5.selenocysteine"; transcript_id "SelT.5.selenocysteine"; Reference "SelT.5.selenocysteine.boleophthalmus_pectinirostris.GCF_026225935_1_ASM2622593v1_genomic";
NW_026571299.1	selenoprofiles_genewise	CDS	2166713	2166800	.	-	.	phase "."; gene_id "SelT.5.selenocysteine"; transcript_id "SelT.5.selenocysteine"; Reference "SelT.5.selenocysteine.boleophthalmus_pectinirostris.GCF_026225935_1_ASM2622593v1_genomic";
NW_026571299.1	selenoprofiles_genewise	CDS	2165766	2165875	.	-	.	phase "."; gene_id "SelT.5.selenocysteine"; transcript_id "SelT.5.selenocysteine"; Reference "SelT.5.selenocysteine.boleophthalmus_pectinirostris.GCF_026225935_1_ASM2622593v1_genomic";
NW_026571299.1	selenoprofiles_secposition	Selenocysteine	2169225	2169227	.	-	.	phase "."; gene_id "Sec1:SelT.5.selenocysteine"; transcript_id "Sec1:SelT.5.selenocysteine"; Reference "SelT.5.selenocysteine.boleophthalmus_pectinirostris.GCF_026225935_1_ASM2622593v1_genomic";
NW_026571115.1	selenoprofiles_genewise	CDS	13217089	13217215	.	-	.	phase "."; gene_id "SelW.2.selenocysteine"; transcript_id "SelW.2.selenocysteine"; Reference "SelW.2.selenocysteine.boleophthalmus_pectinirostris.GCF_026225935_1_ASM2622593v1_genomic";
NW_026571115.1	selenoprofiles_genewise	CDS	13216936	13217012	.	-	.	phase "."; gene_id "SelW.2.selenocysteine"; transcript_id "SelW.2.selenocysteine"; Reference "SelW.2.selenocysteine.boleophthalmus_pectinirostris.GCF_026225935_1_ASM2622593v1_genomic";
NW_026571115.1	selenoprofiles_genewise	CDS	13215068	13215151	.	-	.	phase "."; gene_id "SelW.2.selenocysteine"; transcript_id "SelW.2.selenocysteine"; Reference "SelW.2.selenocysteine.boleophthalmus_pectinirostris.GCF_026225935_1_ASM2622593v1_genomic";
NW_026571115.1	selenoprofiles_secposition	Selenocysteine	13217177	13217179	.	-	.	phase "."; gene_id "Sec2:SelW.2.selenocysteine"; transcript_id "Sec2:SelW.2.selenocysteine"; Reference "SelW.2.selenocysteine.boleophthalmus_pectinirostris.GCF_026225935_1_ASM2622593v1_genomic";
VXBU01014162.1	selenoprofiles_genewise	CDS	814227	815051	.	+	.	phase "."; gene_id "DI.1.selenocysteine"; transcript_id "DI.1.selenocysteine"; Reference "DI.1.selenocysteine.bombycilla_garrulus.GCA_013400315_1_ASM1340031v1_genomic";
VXBU01014162.1	selenoprofiles_secposition	Selenocysteine	814638	814640	.	+	.	phase "."; gene_id "Sec1:DI.1.selenocysteine"; transcript_id "Sec1:DI.1.selenocysteine"; Reference "DI.1.selenocysteine.bombycilla_garrulus.GCA_013400315_1_ASM1340031v1_genomic";
VXBU01013303.1	selenoprofiles_genewise	CDS	882173	882394	.	-	.	phase "."; gene_id "DI.3.selenocysteine"; transcript_id "DI.3.selenocysteine"; Reference "DI.3.selenocysteine.bombycilla_garrulus.GCA_013400315_1_ASM1340031v1_genomic";
VXBU01013303.1	selenoprofiles_genewise	CDS	871246	871818	.	-	.	phase "."; gene_id "DI.3.selenocysteine"; transcript_id "DI.3.selenocysteine"; Reference "DI.3.selenocysteine.bombycilla_garrulus.GCA_013400315_1_ASM1340031v1_genomic";
VXBU01013303.1	selenoprofiles_secposition	Selenocysteine	871645	871647	.	-	.	phase "."; gene_id "Sec1:DI.3.selenocysteine"; transcript_id "Sec1:DI.3.selenocysteine"; Reference "DI.3.selenocysteine.bombycilla_garrulus.GCA_013400315_1_ASM1340031v1_genomic";
VXBU01004543.1	selenoprofiles_genewise	CDS	1261494	1261824	.	+	.	phase "."; gene_id "DI.5.selenocysteine"; transcript_id "DI.5.selenocysteine"; Reference "DI.5.selenocysteine.bombycilla_garrulus.GCA_013400315_1_ASM1340031v1_genomic";
VXBU01004543.1	selenoprofiles_genewise	CDS	1263323	1263466	.	+	.	phase "."; gene_id "DI.5.selenocysteine"; transcript_id "DI.5.selenocysteine"; Reference "DI.5.selenocysteine.bombycilla_garrulus.GCA_013400315_1_ASM1340031v1_genomic";
VXBU01004543.1	selenoprofiles_genewise	CDS	1264535	1264734	.	+	.	phase "."; gene_id "DI.5.selenocysteine"; transcript_id "DI.5.selenocysteine"; Reference "DI.5.selenocysteine.bombycilla_garrulus.GCA_013400315_1_ASM1340031v1_genomic";
VXBU01004543.1	selenoprofiles_genewise	CDS	1265224	1265289	.	+	.	phase "."; gene_id "DI.5.selenocysteine"; transcript_id "DI.5.selenocysteine"; Reference "DI.5.selenocysteine.bombycilla_garrulus.GCA_013400315_1_ASM1340031v1_genomic";
VXBU01004543.1	selenoprofiles_secposition	Selenocysteine	1263361	1263363	.	+	.	phase "."; gene_id "Sec1:DI.5.selenocysteine"; transcript_id "Sec1:DI.5.selenocysteine"; Reference "DI.5.selenocysteine.bombycilla_garrulus.GCA_013400315_1_ASM1340031v1_genomic";
VXBU01002059.1	selenoprofiles_genewise	CDS	1049795	1050028	.	-	.	phase "."; gene_id "GPx.1.selenocysteine"; transcript_id "GPx.1.selenocysteine"; Reference "GPx.1.selenocysteine.bombycilla_garrulus.GCA_013400315_1_ASM1340031v1_genomic";
VXBU01002059.1	selenoprofiles_genewise	CDS	1049345	1049695	.	-	.	phase "."; gene_id "GPx.1.selenocysteine"; transcript_id "GPx.1.selenocysteine"; Reference "GPx.1.selenocysteine.bombycilla_garrulus.GCA_013400315_1_ASM1340031v1_genomic";
VXBU01002059.1	selenoprofiles_secposition	Selenocysteine	1049900	1049902	.	-	.	phase "."; gene_id "Sec1:GPx.1.selenocysteine"; transcript_id "Sec1:GPx.1.selenocysteine"; Reference "GPx.1.selenocysteine.bombycilla_garrulus.GCA_013400315_1_ASM1340031v1_genomic";
VXBU01000333.1	selenoprofiles_genewise	CDS	97165	97389	.	-	.	phase "."; gene_id "GPx.3.selenocysteine"; transcript_id "GPx.3.selenocysteine"; Reference "GPx.3.selenocysteine.bombycilla_garrulus.GCA_013400315_1_ASM1340031v1_genomic";
VXBU01000333.1	selenoprofiles_genewise	CDS	96732	97082	.	-	.	phase "."; gene_id "GPx.3.selenocysteine"; transcript_id "GPx.3.selenocysteine"; Reference "GPx.3.selenocysteine.bombycilla_garrulus.GCA_013400315_1_ASM1340031v1_genomic";
VXBU01000333.1	selenoprofiles_secposition	Selenocysteine	97267	97269	.	-	.	phase "."; gene_id "Sec1:GPx.3.selenocysteine"; transcript_id "Sec1:GPx.3.selenocysteine"; Reference "GPx.3.selenocysteine.bombycilla_garrulus.GCA_013400315_1_ASM1340031v1_genomic";
VXBU01008663.1	selenoprofiles_genewise	CDS	1685792	1686413	.	+	.	phase "."; gene_id "GPx.5.selenocysteine"; transcript_id "GPx.5.selenocysteine"; Reference "GPx.5.selenocysteine.bombycilla_garrulus.GCA_013400315_1_ASM1340031v1_genomic";
VXBU01008663.1	selenoprofiles_genewise	CDS	1686625	1686742	.	+	.	phase "."; gene_id "GPx.5.selenocysteine"; transcript_id "GPx.5.selenocysteine"; Reference "GPx.5.selenocysteine.bombycilla_garrulus.GCA_013400315_1_ASM1340031v1_genomic";
VXBU01008663.1	selenoprofiles_genewise	CDS	1686923	1687022	.	+	.	phase "."; gene_id "GPx.5.selenocysteine"; transcript_id "GPx.5.selenocysteine"; Reference "GPx.5.selenocysteine.bombycilla_garrulus.GCA_013400315_1_ASM1340031v1_genomic";
VXBU01008663.1	selenoprofiles_genewise	CDS	1687113	1687343	.	+	.	phase "."; gene_id "GPx.5.selenocysteine"; transcript_id "GPx.5.selenocysteine"; Reference "GPx.5.selenocysteine.bombycilla_garrulus.GCA_013400315_1_ASM1340031v1_genomic";
VXBU01008663.1	selenoprofiles_secposition	Selenocysteine	1686389	1686391	.	+	.	phase "."; gene_id "Sec1:GPx.5.selenocysteine"; transcript_id "Sec1:GPx.5.selenocysteine"; Reference "GPx.5.selenocysteine.bombycilla_garrulus.GCA_013400315_1_ASM1340031v1_genomic";
VXBU01006775.1	selenoprofiles_exonerate	CDS	75972	76118	.	+	.	phase "."; gene_id "GPx.10.selenocysteine"; transcript_id "GPx.10.selenocysteine"; Reference "GPx.10.selenocysteine.bombycilla_garrulus.GCA_013400315_1_ASM1340031v1_genomic";
VXBU01006775.1	selenoprofiles_exonerate	CDS	76202	76347	.	+	.	phase "."; gene_id "GPx.10.selenocysteine"; transcript_id "GPx.10.selenocysteine"; Reference "GPx.10.selenocysteine.bombycilla_garrulus.GCA_013400315_1_ASM1340031v1_genomic";
VXBU01006775.1	selenoprofiles_exonerate	CDS	76483	76507	.	+	.	phase "."; gene_id "GPx.10.selenocysteine"; transcript_id "GPx.10.selenocysteine"; Reference "GPx.10.selenocysteine.bombycilla_garrulus.GCA_013400315_1_ASM1340031v1_genomic";
VXBU01006775.1	selenoprofiles_exonerate	CDS	76759	76899	.	+	.	phase "."; gene_id "GPx.10.selenocysteine"; transcript_id "GPx.10.selenocysteine"; Reference "GPx.10.selenocysteine.bombycilla_garrulus.GCA_013400315_1_ASM1340031v1_genomic";
VXBU01006775.1	selenoprofiles_secposition	Selenocysteine	76011	76013	.	+	.	phase "."; gene_id "Sec1:GPx.10.selenocysteine"; transcript_id "Sec1:GPx.10.selenocysteine"; Reference "GPx.10.selenocysteine.bombycilla_garrulus.GCA_013400315_1_ASM1340031v1_genomic";
VXBU01012171.1	selenoprofiles_genewise	CDS	1030553	1030720	.	-	.	phase "."; gene_id "Sel15.3.selenocysteine"; transcript_id "Sel15.3.selenocysteine"; Reference "Sel15.3.selenocysteine.bombycilla_garrulus.GCA_013400315_1_ASM1340031v1_genomic";
VXBU01012171.1	selenoprofiles_genewise	CDS	1020007	1020070	.	-	.	phase "."; gene_id "Sel15.3.selenocysteine"; transcript_id "Sel15.3.selenocysteine"; Reference "Sel15.3.selenocysteine.bombycilla_garrulus.GCA_013400315_1_ASM1340031v1_genomic";
VXBU01012171.1	selenoprofiles_genewise	CDS	1012323	1012372	.	-	.	phase "."; gene_id "Sel15.3.selenocysteine"; transcript_id "Sel15.3.selenocysteine"; Reference "Sel15.3.selenocysteine.bombycilla_garrulus.GCA_013400315_1_ASM1340031v1_genomic";
VXBU01012171.1	selenoprofiles_genewise	CDS	1010534	1010665	.	-	.	phase "."; gene_id "Sel15.3.selenocysteine"; transcript_id "Sel15.3.selenocysteine"; Reference "Sel15.3.selenocysteine.bombycilla_garrulus.GCA_013400315_1_ASM1340031v1_genomic";
VXBU01012171.1	selenoprofiles_secposition	Selenocysteine	1020035	1020037	.	-	.	phase "."; gene_id "Sec1:Sel15.3.selenocysteine"; transcript_id "Sec1:Sel15.3.selenocysteine"; Reference "Sel15.3.selenocysteine.bombycilla_garrulus.GCA_013400315_1_ASM1340031v1_genomic";
VXBU01013111.1	selenoprofiles_exonerate	CDS	40142	40305	.	+	.	phase "."; gene_id "SelH.2.selenocysteine"; transcript_id "SelH.2.selenocysteine"; Reference "SelH.2.selenocysteine.bombycilla_garrulus.GCA_013400315_1_ASM1340031v1_genomic";
VXBU01013111.1	selenoprofiles_exonerate	CDS	40381	40526	.	+	.	phase "."; gene_id "SelH.2.selenocysteine"; transcript_id "SelH.2.selenocysteine"; Reference "SelH.2.selenocysteine.bombycilla_garrulus.GCA_013400315_1_ASM1340031v1_genomic";
VXBU01013111.1	selenoprofiles_exonerate	CDS	40603	40703	.	+	.	phase "."; gene_id "SelH.2.selenocysteine"; transcript_id "SelH.2.selenocysteine"; Reference "SelH.2.selenocysteine.bombycilla_garrulus.GCA_013400315_1_ASM1340031v1_genomic";
VXBU01013111.1	selenoprofiles_secposition	Selenocysteine	40388	40390	.	+	.	phase "."; gene_id "Sec1:SelH.2.selenocysteine"; transcript_id "Sec1:SelH.2.selenocysteine"; Reference "SelH.2.selenocysteine.bombycilla_garrulus.GCA_013400315_1_ASM1340031v1_genomic";
VXBU01011260.1	selenoprofiles_genewise	CDS	38602	38835	.	-	.	phase "."; gene_id "SelI.1.selenocysteine"; transcript_id "SelI.1.selenocysteine"; Reference "SelI.1.selenocysteine.bombycilla_garrulus.GCA_013400315_1_ASM1340031v1_genomic";
VXBU01011260.1	selenoprofiles_genewise	CDS	24711	24779	.	-	.	phase "."; gene_id "SelI.1.selenocysteine"; transcript_id "SelI.1.selenocysteine"; Reference "SelI.1.selenocysteine.bombycilla_garrulus.GCA_013400315_1_ASM1340031v1_genomic";
VXBU01011260.1	selenoprofiles_genewise	CDS	24321	24429	.	-	.	phase "."; gene_id "SelI.1.selenocysteine"; transcript_id "SelI.1.selenocysteine"; Reference "SelI.1.selenocysteine.bombycilla_garrulus.GCA_013400315_1_ASM1340031v1_genomic";
VXBU01011260.1	selenoprofiles_genewise	CDS	22107	22181	.	-	.	phase "."; gene_id "SelI.1.selenocysteine"; transcript_id "SelI.1.selenocysteine"; Reference "SelI.1.selenocysteine.bombycilla_garrulus.GCA_013400315_1_ASM1340031v1_genomic";
VXBU01011260.1	selenoprofiles_genewise	CDS	21073	21335	.	-	.	phase "."; gene_id "SelI.1.selenocysteine"; transcript_id "SelI.1.selenocysteine"; Reference "SelI.1.selenocysteine.bombycilla_garrulus.GCA_013400315_1_ASM1340031v1_genomic";
VXBU01011260.1	selenoprofiles_genewise	CDS	19049	19157	.	-	.	phase "."; gene_id "SelI.1.selenocysteine"; transcript_id "SelI.1.selenocysteine"; Reference "SelI.1.selenocysteine.bombycilla_garrulus.GCA_013400315_1_ASM1340031v1_genomic";
VXBU01011260.1	selenoprofiles_genewise	CDS	17574	17622	.	-	.	phase "."; gene_id "SelI.1.selenocysteine"; transcript_id "SelI.1.selenocysteine"; Reference "SelI.1.selenocysteine.bombycilla_garrulus.GCA_013400315_1_ASM1340031v1_genomic";
VXBU01011260.1	selenoprofiles_genewise	CDS	16967	17147	.	-	.	phase "."; gene_id "SelI.1.selenocysteine"; transcript_id "SelI.1.selenocysteine"; Reference "SelI.1.selenocysteine.bombycilla_garrulus.GCA_013400315_1_ASM1340031v1_genomic";
VXBU01011260.1	selenoprofiles_genewise	CDS	15978	16160	.	-	.	phase "."; gene_id "SelI.1.selenocysteine"; transcript_id "SelI.1.selenocysteine"; Reference "SelI.1.selenocysteine.bombycilla_garrulus.GCA_013400315_1_ASM1340031v1_genomic";
VXBU01011260.1	selenoprofiles_genewise	CDS	13857	13976	.	-	.	phase "."; gene_id "SelI.1.selenocysteine"; transcript_id "SelI.1.selenocysteine"; Reference "SelI.1.selenocysteine.bombycilla_garrulus.GCA_013400315_1_ASM1340031v1_genomic";
VXBU01011260.1	selenoprofiles_secposition	Selenocysteine	13911	13913	.	-	.	phase "."; gene_id "Sec1:SelI.1.selenocysteine"; transcript_id "Sec1:SelI.1.selenocysteine"; Reference "SelI.1.selenocysteine.bombycilla_garrulus.GCA_013400315_1_ASM1340031v1_genomic";
VXBU01002059.1	selenoprofiles_genewise	CDS	640985	641085	.	+	.	phase "."; gene_id "SelK.2.selenocysteine"; transcript_id "SelK.2.selenocysteine"; Reference "SelK.2.selenocysteine.bombycilla_garrulus.GCA_013400315_1_ASM1340031v1_genomic";
VXBU01002059.1	selenoprofiles_genewise	CDS	641835	641915	.	+	.	phase "."; gene_id "SelK.2.selenocysteine"; transcript_id "SelK.2.selenocysteine"; Reference "SelK.2.selenocysteine.bombycilla_garrulus.GCA_013400315_1_ASM1340031v1_genomic";
VXBU01002059.1	selenoprofiles_genewise	CDS	642512	642608	.	+	.	phase "."; gene_id "SelK.2.selenocysteine"; transcript_id "SelK.2.selenocysteine"; Reference "SelK.2.selenocysteine.bombycilla_garrulus.GCA_013400315_1_ASM1340031v1_genomic";
VXBU01002059.1	selenoprofiles_secposition	Selenocysteine	642597	642599	.	+	.	phase "."; gene_id "Sec1:SelK.2.selenocysteine"; transcript_id "Sec1:SelK.2.selenocysteine"; Reference "SelK.2.selenocysteine.bombycilla_garrulus.GCA_013400315_1_ASM1340031v1_genomic";
VXBU01013108.1	selenoprofiles_exonerate	CDS	82960	82998	.	+	.	phase "."; gene_id "SelM.3.selenocysteine"; transcript_id "SelM.3.selenocysteine"; Reference "SelM.3.selenocysteine.bombycilla_garrulus.GCA_013400315_1_ASM1340031v1_genomic";
VXBU01013108.1	selenoprofiles_exonerate	CDS	83079	83113	.	+	.	phase "."; gene_id "SelM.3.selenocysteine"; transcript_id "SelM.3.selenocysteine"; Reference "SelM.3.selenocysteine.bombycilla_garrulus.GCA_013400315_1_ASM1340031v1_genomic";
VXBU01013108.1	selenoprofiles_exonerate	CDS	83539	83617	.	+	.	phase "."; gene_id "SelM.3.selenocysteine"; transcript_id "SelM.3.selenocysteine"; Reference "SelM.3.selenocysteine.bombycilla_garrulus.GCA_013400315_1_ASM1340031v1_genomic";
VXBU01013108.1	selenoprofiles_exonerate	CDS	83707	83919	.	+	.	phase "."; gene_id "SelM.3.selenocysteine"; transcript_id "SelM.3.selenocysteine"; Reference "SelM.3.selenocysteine.bombycilla_garrulus.GCA_013400315_1_ASM1340031v1_genomic";
VXBU01013108.1	selenoprofiles_secposition	Selenocysteine	82975	82977	.	+	.	phase "."; gene_id "Sec1:SelM.3.selenocysteine"; transcript_id "Sec1:SelM.3.selenocysteine"; Reference "SelM.3.selenocysteine.bombycilla_garrulus.GCA_013400315_1_ASM1340031v1_genomic";
VXBU01019663.1	selenoprofiles_genewise	CDS	36740	36890	.	+	.	phase "."; gene_id "SelN.3.selenocysteine"; transcript_id "SelN.3.selenocysteine"; Reference "SelN.3.selenocysteine.bombycilla_garrulus.GCA_013400315_1_ASM1340031v1_genomic";
VXBU01019663.1	selenoprofiles_genewise	CDS	37848	37978	.	+	.	phase "."; gene_id "SelN.3.selenocysteine"; transcript_id "SelN.3.selenocysteine"; Reference "SelN.3.selenocysteine.bombycilla_garrulus.GCA_013400315_1_ASM1340031v1_genomic";
VXBU01019663.1	selenoprofiles_genewise	CDS	38387	38599	.	+	.	phase "."; gene_id "SelN.3.selenocysteine"; transcript_id "SelN.3.selenocysteine"; Reference "SelN.3.selenocysteine.bombycilla_garrulus.GCA_013400315_1_ASM1340031v1_genomic";
VXBU01019663.1	selenoprofiles_genewise	CDS	39661	39785	.	+	.	phase "."; gene_id "SelN.3.selenocysteine"; transcript_id "SelN.3.selenocysteine"; Reference "SelN.3.selenocysteine.bombycilla_garrulus.GCA_013400315_1_ASM1340031v1_genomic";
VXBU01019663.1	selenoprofiles_genewise	CDS	40371	40508	.	+	.	phase "."; gene_id "SelN.3.selenocysteine"; transcript_id "SelN.3.selenocysteine"; Reference "SelN.3.selenocysteine.bombycilla_garrulus.GCA_013400315_1_ASM1340031v1_genomic";
VXBU01019663.1	selenoprofiles_genewise	CDS	41265	41346	.	+	.	phase "."; gene_id "SelN.3.selenocysteine"; transcript_id "SelN.3.selenocysteine"; Reference "SelN.3.selenocysteine.bombycilla_garrulus.GCA_013400315_1_ASM1340031v1_genomic";
VXBU01019663.1	selenoprofiles_genewise	CDS	42215	42403	.	+	.	phase "."; gene_id "SelN.3.selenocysteine"; transcript_id "SelN.3.selenocysteine"; Reference "SelN.3.selenocysteine.bombycilla_garrulus.GCA_013400315_1_ASM1340031v1_genomic";
VXBU01019663.1	selenoprofiles_genewise	CDS	43342	43447	.	+	.	phase "."; gene_id "SelN.3.selenocysteine"; transcript_id "SelN.3.selenocysteine"; Reference "SelN.3.selenocysteine.bombycilla_garrulus.GCA_013400315_1_ASM1340031v1_genomic";
VXBU01019663.1	selenoprofiles_genewise	CDS	44140	44252	.	+	.	phase "."; gene_id "SelN.3.selenocysteine"; transcript_id "SelN.3.selenocysteine"; Reference "SelN.3.selenocysteine.bombycilla_garrulus.GCA_013400315_1_ASM1340031v1_genomic";
VXBU01019663.1	selenoprofiles_genewise	CDS	44881	44982	.	+	.	phase "."; gene_id "SelN.3.selenocysteine"; transcript_id "SelN.3.selenocysteine"; Reference "SelN.3.selenocysteine.bombycilla_garrulus.GCA_013400315_1_ASM1340031v1_genomic";
VXBU01019663.1	selenoprofiles_genewise	CDS	45795	45965	.	+	.	phase "."; gene_id "SelN.3.selenocysteine"; transcript_id "SelN.3.selenocysteine"; Reference "SelN.3.selenocysteine.bombycilla_garrulus.GCA_013400315_1_ASM1340031v1_genomic";
VXBU01019663.1	selenoprofiles_secposition	Selenocysteine	43444	43446	.	+	.	phase "."; gene_id "Sec1:SelN.3.selenocysteine"; transcript_id "Sec1:SelN.3.selenocysteine"; Reference "SelN.3.selenocysteine.bombycilla_garrulus.GCA_013400315_1_ASM1340031v1_genomic";
VXBU01015038.1	selenoprofiles_exonerate	CDS	345138	345463	.	+	.	phase "."; gene_id "SelO.3.selenocysteine"; transcript_id "SelO.3.selenocysteine"; Reference "SelO.3.selenocysteine.bombycilla_garrulus.GCA_013400315_1_ASM1340031v1_genomic";
VXBU01015038.1	selenoprofiles_exonerate	CDS	395384	395554	.	+	.	phase "."; gene_id "SelO.3.selenocysteine"; transcript_id "SelO.3.selenocysteine"; Reference "SelO.3.selenocysteine.bombycilla_garrulus.GCA_013400315_1_ASM1340031v1_genomic";
VXBU01015038.1	selenoprofiles_exonerate	CDS	396836	397039	.	+	.	phase "."; gene_id "SelO.3.selenocysteine"; transcript_id "SelO.3.selenocysteine"; Reference "SelO.3.selenocysteine.bombycilla_garrulus.GCA_013400315_1_ASM1340031v1_genomic";
VXBU01015038.1	selenoprofiles_exonerate	CDS	397975	398155	.	+	.	phase "."; gene_id "SelO.3.selenocysteine"; transcript_id "SelO.3.selenocysteine"; Reference "SelO.3.selenocysteine.bombycilla_garrulus.GCA_013400315_1_ASM1340031v1_genomic";
VXBU01015038.1	selenoprofiles_exonerate	CDS	401200	401330	.	+	.	phase "."; gene_id "SelO.3.selenocysteine"; transcript_id "SelO.3.selenocysteine"; Reference "SelO.3.selenocysteine.bombycilla_garrulus.GCA_013400315_1_ASM1340031v1_genomic";
VXBU01015038.1	selenoprofiles_exonerate	CDS	401692	401972	.	+	.	phase "."; gene_id "SelO.3.selenocysteine"; transcript_id "SelO.3.selenocysteine"; Reference "SelO.3.selenocysteine.bombycilla_garrulus.GCA_013400315_1_ASM1340031v1_genomic";
VXBU01015038.1	selenoprofiles_exonerate	CDS	402292	402442	.	+	.	phase "."; gene_id "SelO.3.selenocysteine"; transcript_id "SelO.3.selenocysteine"; Reference "SelO.3.selenocysteine.bombycilla_garrulus.GCA_013400315_1_ASM1340031v1_genomic";
VXBU01015038.1	selenoprofiles_exonerate	CDS	404187	404372	.	+	.	phase "."; gene_id "SelO.3.selenocysteine"; transcript_id "SelO.3.selenocysteine"; Reference "SelO.3.selenocysteine.bombycilla_garrulus.GCA_013400315_1_ASM1340031v1_genomic";
VXBU01015038.1	selenoprofiles_exonerate	CDS	405882	406038	.	+	.	phase "."; gene_id "SelO.3.selenocysteine"; transcript_id "SelO.3.selenocysteine"; Reference "SelO.3.selenocysteine.bombycilla_garrulus.GCA_013400315_1_ASM1340031v1_genomic";
VXBU01015038.1	selenoprofiles_exonerate	CDS	406719	406767	.	+	.	phase "."; gene_id "SelO.3.selenocysteine"; transcript_id "SelO.3.selenocysteine"; Reference "SelO.3.selenocysteine.bombycilla_garrulus.GCA_013400315_1_ASM1340031v1_genomic";
VXBU01015038.1	selenoprofiles_exonerate	CDS	406798	406913	.	+	.	phase "."; gene_id "SelO.3.selenocysteine"; transcript_id "SelO.3.selenocysteine"; Reference "SelO.3.selenocysteine.bombycilla_garrulus.GCA_013400315_1_ASM1340031v1_genomic";
VXBU01015038.1	selenoprofiles_secposition	Selenocysteine	406902	406904	.	+	.	phase "."; gene_id "Sec1:SelO.3.selenocysteine"; transcript_id "Sec1:SelO.3.selenocysteine"; Reference "SelO.3.selenocysteine.bombycilla_garrulus.GCA_013400315_1_ASM1340031v1_genomic";
VXBU01011667.1	selenoprofiles_genewise	CDS	342187	342542	.	-	.	phase "."; gene_id "SelP.1.selenocysteine"; transcript_id "SelP.1.selenocysteine"; Reference "SelP.1.selenocysteine.bombycilla_garrulus.GCA_013400315_1_ASM1340031v1_genomic";
VXBU01011667.1	selenoprofiles_genewise	CDS	341876	342088	.	-	.	phase "."; gene_id "SelP.1.selenocysteine"; transcript_id "SelP.1.selenocysteine"; Reference "SelP.1.selenocysteine.bombycilla_garrulus.GCA_013400315_1_ASM1340031v1_genomic";
VXBU01011667.1	selenoprofiles_genewise	CDS	341603	341738	.	-	.	phase "."; gene_id "SelP.1.selenocysteine"; transcript_id "SelP.1.selenocysteine"; Reference "SelP.1.selenocysteine.bombycilla_garrulus.GCA_013400315_1_ASM1340031v1_genomic";
VXBU01011667.1	selenoprofiles_genewise	CDS	340727	340972	.	-	.	phase "."; gene_id "SelP.1.selenocysteine"; transcript_id "SelP.1.selenocysteine"; Reference "SelP.1.selenocysteine.bombycilla_garrulus.GCA_013400315_1_ASM1340031v1_genomic";
VXBU01011667.1	selenoprofiles_secposition	Selenocysteine	342213	342215	.	-	.	phase "."; gene_id "Sec1:SelP.1.selenocysteine"; transcript_id "Sec1:SelP.1.selenocysteine"; Reference "SelP.1.selenocysteine.bombycilla_garrulus.GCA_013400315_1_ASM1340031v1_genomic";
VXBU01011277.1	selenoprofiles_blast	CDS	48152	48343	.	-	.	phase "."; gene_id "SelP.4.selenocysteine"; transcript_id "SelP.4.selenocysteine"; Reference "SelP.4.selenocysteine.bombycilla_garrulus.GCA_013400315_1_ASM1340031v1_genomic";
VXBU01011277.1	selenoprofiles_blast	CDS	46836	46985	.	-	.	phase "."; gene_id "SelP.4.selenocysteine"; transcript_id "SelP.4.selenocysteine"; Reference "SelP.4.selenocysteine.bombycilla_garrulus.GCA_013400315_1_ASM1340031v1_genomic";
VXBU01011277.1	selenoprofiles_blast	CDS	44972	45229	.	-	.	phase "."; gene_id "SelP.4.selenocysteine"; transcript_id "SelP.4.selenocysteine"; Reference "SelP.4.selenocysteine.bombycilla_garrulus.GCA_013400315_1_ASM1340031v1_genomic";
VXBU01011277.1	selenoprofiles_secposition	Selenocysteine	48179	48181	.	-	.	phase "."; gene_id "Sec1:SelP.4.selenocysteine"; transcript_id "Sec1:SelP.4.selenocysteine"; Reference "SelP.4.selenocysteine.bombycilla_garrulus.GCA_013400315_1_ASM1340031v1_genomic";
VXBU01013722.1	selenoprofiles_genewise	CDS	24663	24717	.	+	.	phase "."; gene_id "SelR.1.selenocysteine"; transcript_id "SelR.1.selenocysteine"; Reference "SelR.1.selenocysteine.bombycilla_garrulus.GCA_013400315_1_ASM1340031v1_genomic";
VXBU01013722.1	selenoprofiles_genewise	CDS	25169	25311	.	+	.	phase "."; gene_id "SelR.1.selenocysteine"; transcript_id "SelR.1.selenocysteine"; Reference "SelR.1.selenocysteine.bombycilla_garrulus.GCA_013400315_1_ASM1340031v1_genomic";
VXBU01013722.1	selenoprofiles_genewise	CDS	25425	25712	.	+	.	phase "."; gene_id "SelR.1.selenocysteine"; transcript_id "SelR.1.selenocysteine"; Reference "SelR.1.selenocysteine.bombycilla_garrulus.GCA_013400315_1_ASM1340031v1_genomic";
VXBU01013722.1	selenoprofiles_secposition	Selenocysteine	25503	25505	.	+	.	phase "."; gene_id "Sec1:SelR.1.selenocysteine"; transcript_id "Sec1:SelR.1.selenocysteine"; Reference "SelR.1.selenocysteine.bombycilla_garrulus.GCA_013400315_1_ASM1340031v1_genomic";
VXBU01011938.1	selenoprofiles_genewise	CDS	731251	731464	.	-	.	phase "."; gene_id "SelS.5.selenocysteine"; transcript_id "SelS.5.selenocysteine"; Reference "SelS.5.selenocysteine.bombycilla_garrulus.GCA_013400315_1_ASM1340031v1_genomic";
VXBU01011938.1	selenoprofiles_genewise	CDS	729679	729785	.	-	.	phase "."; gene_id "SelS.5.selenocysteine"; transcript_id "SelS.5.selenocysteine"; Reference "SelS.5.selenocysteine.bombycilla_garrulus.GCA_013400315_1_ASM1340031v1_genomic";
VXBU01011938.1	selenoprofiles_genewise	CDS	728807	728896	.	-	.	phase "."; gene_id "SelS.5.selenocysteine"; transcript_id "SelS.5.selenocysteine"; Reference "SelS.5.selenocysteine.bombycilla_garrulus.GCA_013400315_1_ASM1340031v1_genomic";
VXBU01011938.1	selenoprofiles_genewise	CDS	728642	728717	.	-	.	phase "."; gene_id "SelS.5.selenocysteine"; transcript_id "SelS.5.selenocysteine"; Reference "SelS.5.selenocysteine.bombycilla_garrulus.GCA_013400315_1_ASM1340031v1_genomic";
VXBU01011938.1	selenoprofiles_genewise	CDS	725522	725607	.	-	.	phase "."; gene_id "SelS.5.selenocysteine"; transcript_id "SelS.5.selenocysteine"; Reference "SelS.5.selenocysteine.bombycilla_garrulus.GCA_013400315_1_ASM1340031v1_genomic";
VXBU01011938.1	selenoprofiles_secposition	Selenocysteine	725528	725530	.	-	.	phase "."; gene_id "Sec1:SelS.5.selenocysteine"; transcript_id "Sec1:SelS.5.selenocysteine"; Reference "SelS.5.selenocysteine.bombycilla_garrulus.GCA_013400315_1_ASM1340031v1_genomic";
VXBU01008323.1	selenoprofiles_genewise	CDS	243670	243847	.	-	.	phase "."; gene_id "SelU.7.selenocysteine"; transcript_id "SelU.7.selenocysteine"; Reference "SelU.7.selenocysteine.bombycilla_garrulus.GCA_013400315_1_ASM1340031v1_genomic";
VXBU01008323.1	selenoprofiles_genewise	CDS	243209	243300	.	-	.	phase "."; gene_id "SelU.7.selenocysteine"; transcript_id "SelU.7.selenocysteine"; Reference "SelU.7.selenocysteine.bombycilla_garrulus.GCA_013400315_1_ASM1340031v1_genomic";
VXBU01008323.1	selenoprofiles_genewise	CDS	241243	241383	.	-	.	phase "."; gene_id "SelU.7.selenocysteine"; transcript_id "SelU.7.selenocysteine"; Reference "SelU.7.selenocysteine.bombycilla_garrulus.GCA_013400315_1_ASM1340031v1_genomic";
VXBU01008323.1	selenoprofiles_genewise	CDS	240317	240481	.	-	.	phase "."; gene_id "SelU.7.selenocysteine"; transcript_id "SelU.7.selenocysteine"; Reference "SelU.7.selenocysteine.bombycilla_garrulus.GCA_013400315_1_ASM1340031v1_genomic";
VXBU01008323.1	selenoprofiles_genewise	CDS	240091	240189	.	-	.	phase "."; gene_id "SelU.7.selenocysteine"; transcript_id "SelU.7.selenocysteine"; Reference "SelU.7.selenocysteine.bombycilla_garrulus.GCA_013400315_1_ASM1340031v1_genomic";
VXBU01008323.1	selenoprofiles_secposition	Selenocysteine	243224	243226	.	-	.	phase "."; gene_id "Sec1:SelU.7.selenocysteine"; transcript_id "Sec1:SelU.7.selenocysteine"; Reference "SelU.7.selenocysteine.bombycilla_garrulus.GCA_013400315_1_ASM1340031v1_genomic";
VXBU01014877.1	selenoprofiles_genewise	CDS	832714	832839	.	+	.	phase "."; gene_id "TR.10.selenocysteine"; transcript_id "TR.10.selenocysteine"; Reference "TR.10.selenocysteine.bombycilla_garrulus.GCA_013400315_1_ASM1340031v1_genomic";
VXBU01014877.1	selenoprofiles_genewise	CDS	838269	838329	.	+	.	phase "."; gene_id "TR.10.selenocysteine"; transcript_id "TR.10.selenocysteine"; Reference "TR.10.selenocysteine.bombycilla_garrulus.GCA_013400315_1_ASM1340031v1_genomic";
VXBU01014877.1	selenoprofiles_genewise	CDS	839675	839784	.	+	.	phase "."; gene_id "TR.10.selenocysteine"; transcript_id "TR.10.selenocysteine"; Reference "TR.10.selenocysteine.bombycilla_garrulus.GCA_013400315_1_ASM1340031v1_genomic";
VXBU01014877.1	selenoprofiles_genewise	CDS	839964	840077	.	+	.	phase "."; gene_id "TR.10.selenocysteine"; transcript_id "TR.10.selenocysteine"; Reference "TR.10.selenocysteine.bombycilla_garrulus.GCA_013400315_1_ASM1340031v1_genomic";
VXBU01014877.1	selenoprofiles_genewise	CDS	841899	841971	.	+	.	phase "."; gene_id "TR.10.selenocysteine"; transcript_id "TR.10.selenocysteine"; Reference "TR.10.selenocysteine.bombycilla_garrulus.GCA_013400315_1_ASM1340031v1_genomic";
VXBU01014877.1	selenoprofiles_genewise	CDS	842796	842915	.	+	.	phase "."; gene_id "TR.10.selenocysteine"; transcript_id "TR.10.selenocysteine"; Reference "TR.10.selenocysteine.bombycilla_garrulus.GCA_013400315_1_ASM1340031v1_genomic";
VXBU01014877.1	selenoprofiles_genewise	CDS	843302	843444	.	+	.	phase "."; gene_id "TR.10.selenocysteine"; transcript_id "TR.10.selenocysteine"; Reference "TR.10.selenocysteine.bombycilla_garrulus.GCA_013400315_1_ASM1340031v1_genomic";
VXBU01014877.1	selenoprofiles_genewise	CDS	844855	844970	.	+	.	phase "."; gene_id "TR.10.selenocysteine"; transcript_id "TR.10.selenocysteine"; Reference "TR.10.selenocysteine.bombycilla_garrulus.GCA_013400315_1_ASM1340031v1_genomic";
VXBU01014877.1	selenoprofiles_genewise	CDS	845077	845296	.	+	.	phase "."; gene_id "TR.10.selenocysteine"; transcript_id "TR.10.selenocysteine"; Reference "TR.10.selenocysteine.bombycilla_garrulus.GCA_013400315_1_ASM1340031v1_genomic";
VXBU01014877.1	selenoprofiles_genewise	CDS	845486	845608	.	+	.	phase "."; gene_id "TR.10.selenocysteine"; transcript_id "TR.10.selenocysteine"; Reference "TR.10.selenocysteine.bombycilla_garrulus.GCA_013400315_1_ASM1340031v1_genomic";
VXBU01014877.1	selenoprofiles_genewise	CDS	846046	846122	.	+	.	phase "."; gene_id "TR.10.selenocysteine"; transcript_id "TR.10.selenocysteine"; Reference "TR.10.selenocysteine.bombycilla_garrulus.GCA_013400315_1_ASM1340031v1_genomic";
VXBU01014877.1	selenoprofiles_genewise	CDS	846689	846845	.	+	.	phase "."; gene_id "TR.10.selenocysteine"; transcript_id "TR.10.selenocysteine"; Reference "TR.10.selenocysteine.bombycilla_garrulus.GCA_013400315_1_ASM1340031v1_genomic";
VXBU01014877.1	selenoprofiles_genewise	CDS	847045	847152	.	+	.	phase "."; gene_id "TR.10.selenocysteine"; transcript_id "TR.10.selenocysteine"; Reference "TR.10.selenocysteine.bombycilla_garrulus.GCA_013400315_1_ASM1340031v1_genomic";
VXBU01014877.1	selenoprofiles_genewise	CDS	848027	848122	.	+	.	phase "."; gene_id "TR.10.selenocysteine"; transcript_id "TR.10.selenocysteine"; Reference "TR.10.selenocysteine.bombycilla_garrulus.GCA_013400315_1_ASM1340031v1_genomic";
VXBU01014877.1	selenoprofiles_genewise	CDS	848334	848468	.	+	.	phase "."; gene_id "TR.10.selenocysteine"; transcript_id "TR.10.selenocysteine"; Reference "TR.10.selenocysteine.bombycilla_garrulus.GCA_013400315_1_ASM1340031v1_genomic";
VXBU01014877.1	selenoprofiles_genewise	CDS	848600	848668	.	+	.	phase "."; gene_id "TR.10.selenocysteine"; transcript_id "TR.10.selenocysteine"; Reference "TR.10.selenocysteine.bombycilla_garrulus.GCA_013400315_1_ASM1340031v1_genomic";
VXBU01014877.1	selenoprofiles_secposition	Selenocysteine	848660	848662	.	+	.	phase "."; gene_id "Sec1:TR.10.selenocysteine"; transcript_id "Sec1:TR.10.selenocysteine"; Reference "TR.10.selenocysteine.bombycilla_garrulus.GCA_013400315_1_ASM1340031v1_genomic";
VXBU01004155.1	selenoprofiles_genewise	CDS	133490	133717	.	-	.	phase "."; gene_id "TR.15.selenocysteine"; transcript_id "TR.15.selenocysteine"; Reference "TR.15.selenocysteine.bombycilla_garrulus.GCA_013400315_1_ASM1340031v1_genomic";
VXBU01004155.1	selenoprofiles_genewise	CDS	130260	130332	.	-	.	phase "."; gene_id "TR.15.selenocysteine"; transcript_id "TR.15.selenocysteine"; Reference "TR.15.selenocysteine.bombycilla_garrulus.GCA_013400315_1_ASM1340031v1_genomic";
VXBU01004155.1	selenoprofiles_genewise	CDS	130026	130145	.	-	.	phase "."; gene_id "TR.15.selenocysteine"; transcript_id "TR.15.selenocysteine"; Reference "TR.15.selenocysteine.bombycilla_garrulus.GCA_013400315_1_ASM1340031v1_genomic";
VXBU01004155.1	selenoprofiles_genewise	CDS	129071	129213	.	-	.	phase "."; gene_id "TR.15.selenocysteine"; transcript_id "TR.15.selenocysteine"; Reference "TR.15.selenocysteine.bombycilla_garrulus.GCA_013400315_1_ASM1340031v1_genomic";
VXBU01004155.1	selenoprofiles_genewise	CDS	128826	128941	.	-	.	phase "."; gene_id "TR.15.selenocysteine"; transcript_id "TR.15.selenocysteine"; Reference "TR.15.selenocysteine.bombycilla_garrulus.GCA_013400315_1_ASM1340031v1_genomic";
VXBU01004155.1	selenoprofiles_genewise	CDS	127240	127465	.	-	.	phase "."; gene_id "TR.15.selenocysteine"; transcript_id "TR.15.selenocysteine"; Reference "TR.15.selenocysteine.bombycilla_garrulus.GCA_013400315_1_ASM1340031v1_genomic";
VXBU01004155.1	selenoprofiles_genewise	CDS	125071	125163	.	-	.	phase "."; gene_id "TR.15.selenocysteine"; transcript_id "TR.15.selenocysteine"; Reference "TR.15.selenocysteine.bombycilla_garrulus.GCA_013400315_1_ASM1340031v1_genomic";
VXBU01004155.1	selenoprofiles_genewise	CDS	123278	123354	.	-	.	phase "."; gene_id "TR.15.selenocysteine"; transcript_id "TR.15.selenocysteine"; Reference "TR.15.selenocysteine.bombycilla_garrulus.GCA_013400315_1_ASM1340031v1_genomic";
VXBU01004155.1	selenoprofiles_genewise	CDS	121545	121701	.	-	.	phase "."; gene_id "TR.15.selenocysteine"; transcript_id "TR.15.selenocysteine"; Reference "TR.15.selenocysteine.bombycilla_garrulus.GCA_013400315_1_ASM1340031v1_genomic";
VXBU01004155.1	selenoprofiles_genewise	CDS	119339	119446	.	-	.	phase "."; gene_id "TR.15.selenocysteine"; transcript_id "TR.15.selenocysteine"; Reference "TR.15.selenocysteine.bombycilla_garrulus.GCA_013400315_1_ASM1340031v1_genomic";
VXBU01004155.1	selenoprofiles_genewise	CDS	117898	117993	.	-	.	phase "."; gene_id "TR.15.selenocysteine"; transcript_id "TR.15.selenocysteine"; Reference "TR.15.selenocysteine.bombycilla_garrulus.GCA_013400315_1_ASM1340031v1_genomic";
VXBU01004155.1	selenoprofiles_genewise	CDS	115612	115746	.	-	.	phase "."; gene_id "TR.15.selenocysteine"; transcript_id "TR.15.selenocysteine"; Reference "TR.15.selenocysteine.bombycilla_garrulus.GCA_013400315_1_ASM1340031v1_genomic";
VXBU01004155.1	selenoprofiles_genewise	CDS	112318	112386	.	-	.	phase "."; gene_id "TR.15.selenocysteine"; transcript_id "TR.15.selenocysteine"; Reference "TR.15.selenocysteine.bombycilla_garrulus.GCA_013400315_1_ASM1340031v1_genomic";
VXBU01004155.1	selenoprofiles_secposition	Selenocysteine	112324	112326	.	-	.	phase "."; gene_id "Sec1:TR.15.selenocysteine"; transcript_id "Sec1:TR.15.selenocysteine"; Reference "TR.15.selenocysteine.bombycilla_garrulus.GCA_013400315_1_ASM1340031v1_genomic";
VXBU01007090.1	selenoprofiles_genewise	CDS	309736	309805	.	+	.	phase "."; gene_id "TR.31.selenocysteine"; transcript_id "TR.31.selenocysteine"; Reference "TR.31.selenocysteine.bombycilla_garrulus.GCA_013400315_1_ASM1340031v1_genomic";
VXBU01007090.1	selenoprofiles_genewise	CDS	310480	310536	.	+	.	phase "."; gene_id "TR.31.selenocysteine"; transcript_id "TR.31.selenocysteine"; Reference "TR.31.selenocysteine.bombycilla_garrulus.GCA_013400315_1_ASM1340031v1_genomic";
VXBU01007090.1	selenoprofiles_genewise	CDS	311109	311253	.	+	.	phase "."; gene_id "TR.31.selenocysteine"; transcript_id "TR.31.selenocysteine"; Reference "TR.31.selenocysteine.bombycilla_garrulus.GCA_013400315_1_ASM1340031v1_genomic";
VXBU01007090.1	selenoprofiles_genewise	CDS	311542	311616	.	+	.	phase "."; gene_id "TR.31.selenocysteine"; transcript_id "TR.31.selenocysteine"; Reference "TR.31.selenocysteine.bombycilla_garrulus.GCA_013400315_1_ASM1340031v1_genomic";
VXBU01007090.1	selenoprofiles_genewise	CDS	312444	312522	.	+	.	phase "."; gene_id "TR.31.selenocysteine"; transcript_id "TR.31.selenocysteine"; Reference "TR.31.selenocysteine.bombycilla_garrulus.GCA_013400315_1_ASM1340031v1_genomic";
VXBU01007090.1	selenoprofiles_genewise	CDS	313463	313525	.	+	.	phase "."; gene_id "TR.31.selenocysteine"; transcript_id "TR.31.selenocysteine"; Reference "TR.31.selenocysteine.bombycilla_garrulus.GCA_013400315_1_ASM1340031v1_genomic";
VXBU01007090.1	selenoprofiles_genewise	CDS	313873	313943	.	+	.	phase "."; gene_id "TR.31.selenocysteine"; transcript_id "TR.31.selenocysteine"; Reference "TR.31.selenocysteine.bombycilla_garrulus.GCA_013400315_1_ASM1340031v1_genomic";
VXBU01007090.1	selenoprofiles_genewise	CDS	317763	317878	.	+	.	phase "."; gene_id "TR.31.selenocysteine"; transcript_id "TR.31.selenocysteine"; Reference "TR.31.selenocysteine.bombycilla_garrulus.GCA_013400315_1_ASM1340031v1_genomic";
VXBU01007090.1	selenoprofiles_genewise	CDS	319127	319345	.	+	.	phase "."; gene_id "TR.31.selenocysteine"; transcript_id "TR.31.selenocysteine"; Reference "TR.31.selenocysteine.bombycilla_garrulus.GCA_013400315_1_ASM1340031v1_genomic";
VXBU01007090.1	selenoprofiles_genewise	CDS	327732	327868	.	+	.	phase "."; gene_id "TR.31.selenocysteine"; transcript_id "TR.31.selenocysteine"; Reference "TR.31.selenocysteine.bombycilla_garrulus.GCA_013400315_1_ASM1340031v1_genomic";
VXBU01007090.1	selenoprofiles_genewise	CDS	333187	333282	.	+	.	phase "."; gene_id "TR.31.selenocysteine"; transcript_id "TR.31.selenocysteine"; Reference "TR.31.selenocysteine.bombycilla_garrulus.GCA_013400315_1_ASM1340031v1_genomic";
VXBU01007090.1	selenoprofiles_genewise	CDS	333501	333593	.	+	.	phase "."; gene_id "TR.31.selenocysteine"; transcript_id "TR.31.selenocysteine"; Reference "TR.31.selenocysteine.bombycilla_garrulus.GCA_013400315_1_ASM1340031v1_genomic";
VXBU01007090.1	selenoprofiles_genewise	CDS	334730	334801	.	+	.	phase "."; gene_id "TR.31.selenocysteine"; transcript_id "TR.31.selenocysteine"; Reference "TR.31.selenocysteine.bombycilla_garrulus.GCA_013400315_1_ASM1340031v1_genomic";
VXBU01007090.1	selenoprofiles_genewise	CDS	336559	336656	.	+	.	phase "."; gene_id "TR.31.selenocysteine"; transcript_id "TR.31.selenocysteine"; Reference "TR.31.selenocysteine.bombycilla_garrulus.GCA_013400315_1_ASM1340031v1_genomic";
VXBU01007090.1	selenoprofiles_genewise	CDS	338935	339064	.	+	.	phase "."; gene_id "TR.31.selenocysteine"; transcript_id "TR.31.selenocysteine"; Reference "TR.31.selenocysteine.bombycilla_garrulus.GCA_013400315_1_ASM1340031v1_genomic";
VXBU01007090.1	selenoprofiles_secposition	Selenocysteine	339056	339058	.	+	.	phase "."; gene_id "Sec1:TR.31.selenocysteine"; transcript_id "Sec1:TR.31.selenocysteine"; Reference "TR.31.selenocysteine.bombycilla_garrulus.GCA_013400315_1_ASM1340031v1_genomic";
VXBU01012877.1	selenoprofiles_exonerate	CDS	279432	279535	.	+	.	phase "."; gene_id "SelT.2.selenocysteine"; transcript_id "SelT.2.selenocysteine"; Reference "SelT.2.selenocysteine.bombycilla_garrulus.GCA_013400315_1_ASM1340031v1_genomic";
VXBU01012877.1	selenoprofiles_exonerate	CDS	280648	280758	.	+	.	phase "."; gene_id "SelT.2.selenocysteine"; transcript_id "SelT.2.selenocysteine"; Reference "SelT.2.selenocysteine.bombycilla_garrulus.GCA_013400315_1_ASM1340031v1_genomic";
VXBU01012877.1	selenoprofiles_exonerate	CDS	281799	281925	.	+	.	phase "."; gene_id "SelT.2.selenocysteine"; transcript_id "SelT.2.selenocysteine"; Reference "SelT.2.selenocysteine.bombycilla_garrulus.GCA_013400315_1_ASM1340031v1_genomic";
VXBU01012877.1	selenoprofiles_exonerate	CDS	283091	283178	.	+	.	phase "."; gene_id "SelT.2.selenocysteine"; transcript_id "SelT.2.selenocysteine"; Reference "SelT.2.selenocysteine.bombycilla_garrulus.GCA_013400315_1_ASM1340031v1_genomic";
VXBU01012877.1	selenoprofiles_exonerate	CDS	283875	283999	.	+	.	phase "."; gene_id "SelT.2.selenocysteine"; transcript_id "SelT.2.selenocysteine"; Reference "SelT.2.selenocysteine.bombycilla_garrulus.GCA_013400315_1_ASM1340031v1_genomic";
VXBU01012877.1	selenoprofiles_secposition	Selenocysteine	280655	280657	.	+	.	phase "."; gene_id "Sec1:SelT.2.selenocysteine"; transcript_id "Sec1:SelT.2.selenocysteine"; Reference "SelT.2.selenocysteine.bombycilla_garrulus.GCA_013400315_1_ASM1340031v1_genomic";
VZSR01000520.1	selenoprofiles_genewise	CDS	39234566	39235390	.	+	.	phase "."; gene_id "DI.1.selenocysteine"; transcript_id "DI.1.selenocysteine"; Reference "DI.1.selenocysteine.brachypodius_melanocephalos.GCA_013398615_1_ASM1339861v1_genomic";
VZSR01000520.1	selenoprofiles_secposition	Selenocysteine	39234977	39234979	.	+	.	phase "."; gene_id "Sec1:DI.1.selenocysteine"; transcript_id "Sec1:DI.1.selenocysteine"; Reference "DI.1.selenocysteine.brachypodius_melanocephalos.GCA_013398615_1_ASM1339861v1_genomic";
VZSR01000520.1	selenoprofiles_genewise	CDS	29887203	29887424	.	-	.	phase "."; gene_id "DI.3.selenocysteine"; transcript_id "DI.3.selenocysteine"; Reference "DI.3.selenocysteine.brachypodius_melanocephalos.GCA_013398615_1_ASM1339861v1_genomic";
VZSR01000520.1	selenoprofiles_genewise	CDS	29875652	29876224	.	-	.	phase "."; gene_id "DI.3.selenocysteine"; transcript_id "DI.3.selenocysteine"; Reference "DI.3.selenocysteine.brachypodius_melanocephalos.GCA_013398615_1_ASM1339861v1_genomic";
VZSR01000520.1	selenoprofiles_secposition	Selenocysteine	29876051	29876053	.	-	.	phase "."; gene_id "Sec1:DI.3.selenocysteine"; transcript_id "Sec1:DI.3.selenocysteine"; Reference "DI.3.selenocysteine.brachypodius_melanocephalos.GCA_013398615_1_ASM1339861v1_genomic";
VZSR01000245.1	selenoprofiles_genewise	CDS	14522555	14523278	.	+	.	phase "."; gene_id "DI.5.selenocysteine"; transcript_id "DI.5.selenocysteine"; Reference "DI.5.selenocysteine.brachypodius_melanocephalos.GCA_013398615_1_ASM1339861v1_genomic";
VZSR01000245.1	selenoprofiles_genewise	CDS	14524783	14524926	.	+	.	phase "."; gene_id "DI.5.selenocysteine"; transcript_id "DI.5.selenocysteine"; Reference "DI.5.selenocysteine.brachypodius_melanocephalos.GCA_013398615_1_ASM1339861v1_genomic";
VZSR01000245.1	selenoprofiles_genewise	CDS	14525946	14526145	.	+	.	phase "."; gene_id "DI.5.selenocysteine"; transcript_id "DI.5.selenocysteine"; Reference "DI.5.selenocysteine.brachypodius_melanocephalos.GCA_013398615_1_ASM1339861v1_genomic";
VZSR01000245.1	selenoprofiles_genewise	CDS	14526620	14526685	.	+	.	phase "."; gene_id "DI.5.selenocysteine"; transcript_id "DI.5.selenocysteine"; Reference "DI.5.selenocysteine.brachypodius_melanocephalos.GCA_013398615_1_ASM1339861v1_genomic";
VZSR01000245.1	selenoprofiles_secposition	Selenocysteine	14524821	14524823	.	+	.	phase "."; gene_id "Sec1:DI.5.selenocysteine"; transcript_id "Sec1:DI.5.selenocysteine"; Reference "DI.5.selenocysteine.brachypodius_melanocephalos.GCA_013398615_1_ASM1339861v1_genomic";
VZSR01002415.1	selenoprofiles_genewise	CDS	85113	85766	.	-	.	phase "."; gene_id "GPx.1.selenocysteine"; transcript_id "GPx.1.selenocysteine"; Reference "GPx.1.selenocysteine.brachypodius_melanocephalos.GCA_013398615_1_ASM1339861v1_genomic";
VZSR01002415.1	selenoprofiles_secposition	Selenocysteine	85644	85646	.	-	.	phase "."; gene_id "Sec1:GPx.1.selenocysteine"; transcript_id "Sec1:GPx.1.selenocysteine"; Reference "GPx.1.selenocysteine.brachypodius_melanocephalos.GCA_013398615_1_ASM1339861v1_genomic";
VZSR01000223.1	selenoprofiles_genewise	CDS	6067647	6068012	.	+	.	phase "."; gene_id "GPx.3.selenocysteine"; transcript_id "GPx.3.selenocysteine"; Reference "GPx.3.selenocysteine.brachypodius_melanocephalos.GCA_013398615_1_ASM1339861v1_genomic";
VZSR01000223.1	selenoprofiles_genewise	CDS	6068126	6068476	.	+	.	phase "."; gene_id "GPx.3.selenocysteine"; transcript_id "GPx.3.selenocysteine"; Reference "GPx.3.selenocysteine.brachypodius_melanocephalos.GCA_013398615_1_ASM1339861v1_genomic";
VZSR01000223.1	selenoprofiles_secposition	Selenocysteine	6067905	6067907	.	+	.	phase "."; gene_id "Sec1:GPx.3.selenocysteine"; transcript_id "Sec1:GPx.3.selenocysteine"; Reference "GPx.3.selenocysteine.brachypodius_melanocephalos.GCA_013398615_1_ASM1339861v1_genomic";
VZSR01000479.1	selenoprofiles_genewise	CDS	7974871	7975042	.	+	.	phase "."; gene_id "GPx.4.selenocysteine"; transcript_id "GPx.4.selenocysteine"; Reference "GPx.4.selenocysteine.brachypodius_melanocephalos.GCA_013398615_1_ASM1339861v1_genomic";
VZSR01000479.1	selenoprofiles_genewise	CDS	7975254	7975371	.	+	.	phase "."; gene_id "GPx.4.selenocysteine"; transcript_id "GPx.4.selenocysteine"; Reference "GPx.4.selenocysteine.brachypodius_melanocephalos.GCA_013398615_1_ASM1339861v1_genomic";
VZSR01000479.1	selenoprofiles_genewise	CDS	7975566	7975665	.	+	.	phase "."; gene_id "GPx.4.selenocysteine"; transcript_id "GPx.4.selenocysteine"; Reference "GPx.4.selenocysteine.brachypodius_melanocephalos.GCA_013398615_1_ASM1339861v1_genomic";
VZSR01000479.1	selenoprofiles_genewise	CDS	7975756	7975977	.	+	.	phase "."; gene_id "GPx.4.selenocysteine"; transcript_id "GPx.4.selenocysteine"; Reference "GPx.4.selenocysteine.brachypodius_melanocephalos.GCA_013398615_1_ASM1339861v1_genomic";
VZSR01000479.1	selenoprofiles_secposition	Selenocysteine	7975018	7975020	.	+	.	phase "."; gene_id "Sec1:GPx.4.selenocysteine"; transcript_id "Sec1:GPx.4.selenocysteine"; Reference "GPx.4.selenocysteine.brachypodius_melanocephalos.GCA_013398615_1_ASM1339861v1_genomic";
VZSR01000386.1	selenoprofiles_genewise	CDS	1279550	1279719	.	+	.	phase "."; gene_id "GPx.9.selenocysteine"; transcript_id "GPx.9.selenocysteine"; Reference "GPx.9.selenocysteine.brachypodius_melanocephalos.GCA_013398615_1_ASM1339861v1_genomic";
VZSR01000386.1	selenoprofiles_genewise	CDS	1279879	1280023	.	+	.	phase "."; gene_id "GPx.9.selenocysteine"; transcript_id "GPx.9.selenocysteine"; Reference "GPx.9.selenocysteine.brachypodius_melanocephalos.GCA_013398615_1_ASM1339861v1_genomic";
VZSR01000386.1	selenoprofiles_genewise	CDS	1280104	1280259	.	+	.	phase "."; gene_id "GPx.9.selenocysteine"; transcript_id "GPx.9.selenocysteine"; Reference "GPx.9.selenocysteine.brachypodius_melanocephalos.GCA_013398615_1_ASM1339861v1_genomic";
VZSR01000386.1	selenoprofiles_secposition	Selenocysteine	1279916	1279918	.	+	.	phase "."; gene_id "Sec1:GPx.9.selenocysteine"; transcript_id "Sec1:GPx.9.selenocysteine"; Reference "GPx.9.selenocysteine.brachypodius_melanocephalos.GCA_013398615_1_ASM1339861v1_genomic";
VZSR01000245.1	selenoprofiles_genewise	CDS	4939240	4939407	.	+	.	phase "."; gene_id "Sel15.1.selenocysteine"; transcript_id "Sel15.1.selenocysteine"; Reference "Sel15.1.selenocysteine.brachypodius_melanocephalos.GCA_013398615_1_ASM1339861v1_genomic";
VZSR01000245.1	selenoprofiles_genewise	CDS	4949225	4949288	.	+	.	phase "."; gene_id "Sel15.1.selenocysteine"; transcript_id "Sel15.1.selenocysteine"; Reference "Sel15.1.selenocysteine.brachypodius_melanocephalos.GCA_013398615_1_ASM1339861v1_genomic";
VZSR01000245.1	selenoprofiles_genewise	CDS	4956862	4956911	.	+	.	phase "."; gene_id "Sel15.1.selenocysteine"; transcript_id "Sel15.1.selenocysteine"; Reference "Sel15.1.selenocysteine.brachypodius_melanocephalos.GCA_013398615_1_ASM1339861v1_genomic";
VZSR01000245.1	selenoprofiles_genewise	CDS	4958545	4958676	.	+	.	phase "."; gene_id "Sel15.1.selenocysteine"; transcript_id "Sel15.1.selenocysteine"; Reference "Sel15.1.selenocysteine.brachypodius_melanocephalos.GCA_013398615_1_ASM1339861v1_genomic";
VZSR01000245.1	selenoprofiles_secposition	Selenocysteine	4949258	4949260	.	+	.	phase "."; gene_id "Sec1:Sel15.1.selenocysteine"; transcript_id "Sec1:Sel15.1.selenocysteine"; Reference "Sel15.1.selenocysteine.brachypodius_melanocephalos.GCA_013398615_1_ASM1339861v1_genomic";
VZSR01002415.1	selenoprofiles_genewise	CDS	652453	652616	.	-	.	phase "."; gene_id "SelH.2.selenocysteine"; transcript_id "SelH.2.selenocysteine"; Reference "SelH.2.selenocysteine.brachypodius_melanocephalos.GCA_013398615_1_ASM1339861v1_genomic";
VZSR01002415.1	selenoprofiles_genewise	CDS	652058	652376	.	-	.	phase "."; gene_id "SelH.2.selenocysteine"; transcript_id "SelH.2.selenocysteine"; Reference "SelH.2.selenocysteine.brachypodius_melanocephalos.GCA_013398615_1_ASM1339861v1_genomic";
VZSR01002415.1	selenoprofiles_secposition	Selenocysteine	652367	652369	.	-	.	phase "."; gene_id "Sec1:SelH.2.selenocysteine"; transcript_id "Sec1:SelH.2.selenocysteine"; Reference "SelH.2.selenocysteine.brachypodius_melanocephalos.GCA_013398615_1_ASM1339861v1_genomic";
VZSR01003811.1	selenoprofiles_exonerate	CDS	573567	573659	.	+	.	phase "."; gene_id "SelI.6.selenocysteine"; transcript_id "SelI.6.selenocysteine"; Reference "SelI.6.selenocysteine.brachypodius_melanocephalos.GCA_013398615_1_ASM1339861v1_genomic";
VZSR01003811.1	selenoprofiles_exonerate	CDS	573923	574031	.	+	.	phase "."; gene_id "SelI.6.selenocysteine"; transcript_id "SelI.6.selenocysteine"; Reference "SelI.6.selenocysteine.brachypodius_melanocephalos.GCA_013398615_1_ASM1339861v1_genomic";
VZSR01003811.1	selenoprofiles_exonerate	CDS	575927	576001	.	+	.	phase "."; gene_id "SelI.6.selenocysteine"; transcript_id "SelI.6.selenocysteine"; Reference "SelI.6.selenocysteine.brachypodius_melanocephalos.GCA_013398615_1_ASM1339861v1_genomic";
VZSR01003811.1	selenoprofiles_exonerate	CDS	576749	577011	.	+	.	phase "."; gene_id "SelI.6.selenocysteine"; transcript_id "SelI.6.selenocysteine"; Reference "SelI.6.selenocysteine.brachypodius_melanocephalos.GCA_013398615_1_ASM1339861v1_genomic";
VZSR01003811.1	selenoprofiles_exonerate	CDS	584117	584302	.	+	.	phase "."; gene_id "SelI.6.selenocysteine"; transcript_id "SelI.6.selenocysteine"; Reference "SelI.6.selenocysteine.brachypodius_melanocephalos.GCA_013398615_1_ASM1339861v1_genomic";
VZSR01003811.1	selenoprofiles_exonerate	CDS	586075	586191	.	+	.	phase "."; gene_id "SelI.6.selenocysteine"; transcript_id "SelI.6.selenocysteine"; Reference "SelI.6.selenocysteine.brachypodius_melanocephalos.GCA_013398615_1_ASM1339861v1_genomic";
VZSR01003811.1	selenoprofiles_secposition	Selenocysteine	586138	586140	.	+	.	phase "."; gene_id "Sec1:SelI.6.selenocysteine"; transcript_id "Sec1:SelI.6.selenocysteine"; Reference "SelI.6.selenocysteine.brachypodius_melanocephalos.GCA_013398615_1_ASM1339861v1_genomic";
VZSR01000223.1	selenoprofiles_exonerate	CDS	6475918	6475936	.	-	.	phase "."; gene_id "SelK.2.selenocysteine"; transcript_id "SelK.2.selenocysteine"; Reference "SelK.2.selenocysteine.brachypodius_melanocephalos.GCA_013398615_1_ASM1339861v1_genomic";
VZSR01000223.1	selenoprofiles_exonerate	CDS	6475265	6475355	.	-	.	phase "."; gene_id "SelK.2.selenocysteine"; transcript_id "SelK.2.selenocysteine"; Reference "SelK.2.selenocysteine.brachypodius_melanocephalos.GCA_013398615_1_ASM1339861v1_genomic";
VZSR01000223.1	selenoprofiles_exonerate	CDS	6474503	6474583	.	-	.	phase "."; gene_id "SelK.2.selenocysteine"; transcript_id "SelK.2.selenocysteine"; Reference "SelK.2.selenocysteine.brachypodius_melanocephalos.GCA_013398615_1_ASM1339861v1_genomic";
VZSR01000223.1	selenoprofiles_exonerate	CDS	6473806	6473902	.	-	.	phase "."; gene_id "SelK.2.selenocysteine"; transcript_id "SelK.2.selenocysteine"; Reference "SelK.2.selenocysteine.brachypodius_melanocephalos.GCA_013398615_1_ASM1339861v1_genomic";
VZSR01000223.1	selenoprofiles_secposition	Selenocysteine	6473815	6473817	.	-	.	phase "."; gene_id "Sec1:SelK.2.selenocysteine"; transcript_id "Sec1:SelK.2.selenocysteine"; Reference "SelK.2.selenocysteine.brachypodius_melanocephalos.GCA_013398615_1_ASM1339861v1_genomic";
VZSR01000230.1	selenoprofiles_exonerate	CDS	115005	115145	.	-	.	phase "."; gene_id "SelM.2.selenocysteine"; transcript_id "SelM.2.selenocysteine"; Reference "SelM.2.selenocysteine.brachypodius_melanocephalos.GCA_013398615_1_ASM1339861v1_genomic";
VZSR01000230.1	selenoprofiles_exonerate	CDS	114888	114923	.	-	.	phase "."; gene_id "SelM.2.selenocysteine"; transcript_id "SelM.2.selenocysteine"; Reference "SelM.2.selenocysteine.brachypodius_melanocephalos.GCA_013398615_1_ASM1339861v1_genomic";
VZSR01000230.1	selenoprofiles_exonerate	CDS	114774	114808	.	-	.	phase "."; gene_id "SelM.2.selenocysteine"; transcript_id "SelM.2.selenocysteine"; Reference "SelM.2.selenocysteine.brachypodius_melanocephalos.GCA_013398615_1_ASM1339861v1_genomic";
VZSR01000230.1	selenoprofiles_exonerate	CDS	114297	114375	.	-	.	phase "."; gene_id "SelM.2.selenocysteine"; transcript_id "SelM.2.selenocysteine"; Reference "SelM.2.selenocysteine.brachypodius_melanocephalos.GCA_013398615_1_ASM1339861v1_genomic";
VZSR01000230.1	selenoprofiles_exonerate	CDS	113995	114207	.	-	.	phase "."; gene_id "SelM.2.selenocysteine"; transcript_id "SelM.2.selenocysteine"; Reference "SelM.2.selenocysteine.brachypodius_melanocephalos.GCA_013398615_1_ASM1339861v1_genomic";
VZSR01000230.1	selenoprofiles_secposition	Selenocysteine	114909	114911	.	-	.	phase "."; gene_id "Sec1:SelM.2.selenocysteine"; transcript_id "Sec1:SelM.2.selenocysteine"; Reference "SelM.2.selenocysteine.brachypodius_melanocephalos.GCA_013398615_1_ASM1339861v1_genomic";
VZSR01003799.1	selenoprofiles_genewise	CDS	983776	983919	.	+	.	phase "."; gene_id "SelN.5.selenocysteine"; transcript_id "SelN.5.selenocysteine"; Reference "SelN.5.selenocysteine.brachypodius_melanocephalos.GCA_013398615_1_ASM1339861v1_genomic";
VZSR01003799.1	selenoprofiles_genewise	CDS	986558	986675	.	+	.	phase "."; gene_id "SelN.5.selenocysteine"; transcript_id "SelN.5.selenocysteine"; Reference "SelN.5.selenocysteine.brachypodius_melanocephalos.GCA_013398615_1_ASM1339861v1_genomic";
VZSR01003799.1	selenoprofiles_genewise	CDS	987697	987827	.	+	.	phase "."; gene_id "SelN.5.selenocysteine"; transcript_id "SelN.5.selenocysteine"; Reference "SelN.5.selenocysteine.brachypodius_melanocephalos.GCA_013398615_1_ASM1339861v1_genomic";
VZSR01003799.1	selenoprofiles_genewise	CDS	988258	988470	.	+	.	phase "."; gene_id "SelN.5.selenocysteine"; transcript_id "SelN.5.selenocysteine"; Reference "SelN.5.selenocysteine.brachypodius_melanocephalos.GCA_013398615_1_ASM1339861v1_genomic";
VZSR01003799.1	selenoprofiles_genewise	CDS	989143	989267	.	+	.	phase "."; gene_id "SelN.5.selenocysteine"; transcript_id "SelN.5.selenocysteine"; Reference "SelN.5.selenocysteine.brachypodius_melanocephalos.GCA_013398615_1_ASM1339861v1_genomic";
VZSR01003799.1	selenoprofiles_genewise	CDS	989893	990030	.	+	.	phase "."; gene_id "SelN.5.selenocysteine"; transcript_id "SelN.5.selenocysteine"; Reference "SelN.5.selenocysteine.brachypodius_melanocephalos.GCA_013398615_1_ASM1339861v1_genomic";
VZSR01003799.1	selenoprofiles_genewise	CDS	990809	990890	.	+	.	phase "."; gene_id "SelN.5.selenocysteine"; transcript_id "SelN.5.selenocysteine"; Reference "SelN.5.selenocysteine.brachypodius_melanocephalos.GCA_013398615_1_ASM1339861v1_genomic";
VZSR01003799.1	selenoprofiles_genewise	CDS	991750	991938	.	+	.	phase "."; gene_id "SelN.5.selenocysteine"; transcript_id "SelN.5.selenocysteine"; Reference "SelN.5.selenocysteine.brachypodius_melanocephalos.GCA_013398615_1_ASM1339861v1_genomic";
VZSR01003799.1	selenoprofiles_genewise	CDS	992905	993010	.	+	.	phase "."; gene_id "SelN.5.selenocysteine"; transcript_id "SelN.5.selenocysteine"; Reference "SelN.5.selenocysteine.brachypodius_melanocephalos.GCA_013398615_1_ASM1339861v1_genomic";
VZSR01003799.1	selenoprofiles_genewise	CDS	993751	993863	.	+	.	phase "."; gene_id "SelN.5.selenocysteine"; transcript_id "SelN.5.selenocysteine"; Reference "SelN.5.selenocysteine.brachypodius_melanocephalos.GCA_013398615_1_ASM1339861v1_genomic";
VZSR01003799.1	selenoprofiles_genewise	CDS	994450	994551	.	+	.	phase "."; gene_id "SelN.5.selenocysteine"; transcript_id "SelN.5.selenocysteine"; Reference "SelN.5.selenocysteine.brachypodius_melanocephalos.GCA_013398615_1_ASM1339861v1_genomic";
VZSR01003799.1	selenoprofiles_genewise	CDS	995461	995631	.	+	.	phase "."; gene_id "SelN.5.selenocysteine"; transcript_id "SelN.5.selenocysteine"; Reference "SelN.5.selenocysteine.brachypodius_melanocephalos.GCA_013398615_1_ASM1339861v1_genomic";
VZSR01003799.1	selenoprofiles_secposition	Selenocysteine	993007	993009	.	+	.	phase "."; gene_id "Sec1:SelN.5.selenocysteine"; transcript_id "Sec1:SelN.5.selenocysteine"; Reference "SelN.5.selenocysteine.brachypodius_melanocephalos.GCA_013398615_1_ASM1339861v1_genomic";
VZSR01000121.1	selenoprofiles_genewise	CDS	3661882	3662420	.	-	.	phase "."; gene_id "SelO.1.selenocysteine"; transcript_id "SelO.1.selenocysteine"; Reference "SelO.1.selenocysteine.brachypodius_melanocephalos.GCA_013398615_1_ASM1339861v1_genomic";
VZSR01000121.1	selenoprofiles_genewise	CDS	3660713	3660916	.	-	.	phase "."; gene_id "SelO.1.selenocysteine"; transcript_id "SelO.1.selenocysteine"; Reference "SelO.1.selenocysteine.brachypodius_melanocephalos.GCA_013398615_1_ASM1339861v1_genomic";
VZSR01000121.1	selenoprofiles_genewise	CDS	3659578	3659758	.	-	.	phase "."; gene_id "SelO.1.selenocysteine"; transcript_id "SelO.1.selenocysteine"; Reference "SelO.1.selenocysteine.brachypodius_melanocephalos.GCA_013398615_1_ASM1339861v1_genomic";
VZSR01000121.1	selenoprofiles_genewise	CDS	3656455	3656585	.	-	.	phase "."; gene_id "SelO.1.selenocysteine"; transcript_id "SelO.1.selenocysteine"; Reference "SelO.1.selenocysteine.brachypodius_melanocephalos.GCA_013398615_1_ASM1339861v1_genomic";
VZSR01000121.1	selenoprofiles_genewise	CDS	3655811	3656091	.	-	.	phase "."; gene_id "SelO.1.selenocysteine"; transcript_id "SelO.1.selenocysteine"; Reference "SelO.1.selenocysteine.brachypodius_melanocephalos.GCA_013398615_1_ASM1339861v1_genomic";
VZSR01000121.1	selenoprofiles_genewise	CDS	3655325	3655475	.	-	.	phase "."; gene_id "SelO.1.selenocysteine"; transcript_id "SelO.1.selenocysteine"; Reference "SelO.1.selenocysteine.brachypodius_melanocephalos.GCA_013398615_1_ASM1339861v1_genomic";
VZSR01000121.1	selenoprofiles_genewise	CDS	3653406	3653591	.	-	.	phase "."; gene_id "SelO.1.selenocysteine"; transcript_id "SelO.1.selenocysteine"; Reference "SelO.1.selenocysteine.brachypodius_melanocephalos.GCA_013398615_1_ASM1339861v1_genomic";
VZSR01000121.1	selenoprofiles_genewise	CDS	3652203	3652359	.	-	.	phase "."; gene_id "SelO.1.selenocysteine"; transcript_id "SelO.1.selenocysteine"; Reference "SelO.1.selenocysteine.brachypodius_melanocephalos.GCA_013398615_1_ASM1339861v1_genomic";
VZSR01000121.1	selenoprofiles_genewise	CDS	3651529	3651723	.	-	.	phase "."; gene_id "SelO.1.selenocysteine"; transcript_id "SelO.1.selenocysteine"; Reference "SelO.1.selenocysteine.brachypodius_melanocephalos.GCA_013398615_1_ASM1339861v1_genomic";
VZSR01000121.1	selenoprofiles_secposition	Selenocysteine	3651538	3651540	.	-	.	phase "."; gene_id "Sec1:SelO.1.selenocysteine"; transcript_id "Sec1:SelO.1.selenocysteine"; Reference "SelO.1.selenocysteine.brachypodius_melanocephalos.GCA_013398615_1_ASM1339861v1_genomic";
VZSR01000245.1	selenoprofiles_genewise	CDS	10123011	10123213	.	-	.	phase "."; gene_id "SelP.1.selenocysteine"; transcript_id "SelP.1.selenocysteine"; Reference "SelP.1.selenocysteine.brachypodius_melanocephalos.GCA_013398615_1_ASM1339861v1_genomic";
VZSR01000245.1	selenoprofiles_genewise	CDS	10122700	10122912	.	-	.	phase "."; gene_id "SelP.1.selenocysteine"; transcript_id "SelP.1.selenocysteine"; Reference "SelP.1.selenocysteine.brachypodius_melanocephalos.GCA_013398615_1_ASM1339861v1_genomic";
VZSR01000245.1	selenoprofiles_genewise	CDS	10122427	10122562	.	-	.	phase "."; gene_id "SelP.1.selenocysteine"; transcript_id "SelP.1.selenocysteine"; Reference "SelP.1.selenocysteine.brachypodius_melanocephalos.GCA_013398615_1_ASM1339861v1_genomic";
VZSR01000245.1	selenoprofiles_genewise	CDS	10121551	10121796	.	-	.	phase "."; gene_id "SelP.1.selenocysteine"; transcript_id "SelP.1.selenocysteine"; Reference "SelP.1.selenocysteine.brachypodius_melanocephalos.GCA_013398615_1_ASM1339861v1_genomic";
VZSR01000245.1	selenoprofiles_secposition	Selenocysteine	10123037	10123039	.	-	.	phase "."; gene_id "Sec1:SelP.1.selenocysteine"; transcript_id "Sec1:SelP.1.selenocysteine"; Reference "SelP.1.selenocysteine.brachypodius_melanocephalos.GCA_013398615_1_ASM1339861v1_genomic";
VZSR01003816.1	selenoprofiles_genewise	CDS	12424156	12424302	.	-	.	phase "."; gene_id "SelR.1.selenocysteine"; transcript_id "SelR.1.selenocysteine"; Reference "SelR.1.selenocysteine.brachypodius_melanocephalos.GCA_013398615_1_ASM1339861v1_genomic";
VZSR01003816.1	selenoprofiles_genewise	CDS	12423814	12424038	.	-	.	phase "."; gene_id "SelR.1.selenocysteine"; transcript_id "SelR.1.selenocysteine"; Reference "SelR.1.selenocysteine.brachypodius_melanocephalos.GCA_013398615_1_ASM1339861v1_genomic";
VZSR01003816.1	selenoprofiles_secposition	Selenocysteine	12423958	12423960	.	-	.	phase "."; gene_id "Sec1:SelR.1.selenocysteine"; transcript_id "Sec1:SelR.1.selenocysteine"; Reference "SelR.1.selenocysteine.brachypodius_melanocephalos.GCA_013398615_1_ASM1339861v1_genomic";
VZSR01003798.1	selenoprofiles_blast	CDS	1786329	1786547	.	+	.	phase "."; gene_id "SelS.4.selenocysteine"; transcript_id "SelS.4.selenocysteine"; Reference "SelS.4.selenocysteine.brachypodius_melanocephalos.GCA_013398615_1_ASM1339861v1_genomic";
VZSR01003798.1	selenoprofiles_blast	CDS	1788037	1788156	.	+	.	phase "."; gene_id "SelS.4.selenocysteine"; transcript_id "SelS.4.selenocysteine"; Reference "SelS.4.selenocysteine.brachypodius_melanocephalos.GCA_013398615_1_ASM1339861v1_genomic";
VZSR01003798.1	selenoprofiles_blast	CDS	1788979	1789056	.	+	.	phase "."; gene_id "SelS.4.selenocysteine"; transcript_id "SelS.4.selenocysteine"; Reference "SelS.4.selenocysteine.brachypodius_melanocephalos.GCA_013398615_1_ASM1339861v1_genomic";
VZSR01003798.1	selenoprofiles_blast	CDS	1789144	1789224	.	+	.	phase "."; gene_id "SelS.4.selenocysteine"; transcript_id "SelS.4.selenocysteine"; Reference "SelS.4.selenocysteine.brachypodius_melanocephalos.GCA_013398615_1_ASM1339861v1_genomic";
VZSR01003798.1	selenoprofiles_blast	CDS	1790646	1790729	.	+	.	phase "."; gene_id "SelS.4.selenocysteine"; transcript_id "SelS.4.selenocysteine"; Reference "SelS.4.selenocysteine.brachypodius_melanocephalos.GCA_013398615_1_ASM1339861v1_genomic";
VZSR01003798.1	selenoprofiles_secposition	Selenocysteine	1790721	1790723	.	+	.	phase "."; gene_id "Sec1:SelS.4.selenocysteine"; transcript_id "Sec1:SelS.4.selenocysteine"; Reference "SelS.4.selenocysteine.brachypodius_melanocephalos.GCA_013398615_1_ASM1339861v1_genomic";
VZSR01003794.1	selenoprofiles_genewise	CDS	4954060	4954237	.	-	.	phase "."; gene_id "SelU.2.selenocysteine"; transcript_id "SelU.2.selenocysteine"; Reference "SelU.2.selenocysteine.brachypodius_melanocephalos.GCA_013398615_1_ASM1339861v1_genomic";
VZSR01003794.1	selenoprofiles_genewise	CDS	4953596	4953687	.	-	.	phase "."; gene_id "SelU.2.selenocysteine"; transcript_id "SelU.2.selenocysteine"; Reference "SelU.2.selenocysteine.brachypodius_melanocephalos.GCA_013398615_1_ASM1339861v1_genomic";
VZSR01003794.1	selenoprofiles_genewise	CDS	4951600	4951740	.	-	.	phase "."; gene_id "SelU.2.selenocysteine"; transcript_id "SelU.2.selenocysteine"; Reference "SelU.2.selenocysteine.brachypodius_melanocephalos.GCA_013398615_1_ASM1339861v1_genomic";
VZSR01003794.1	selenoprofiles_genewise	CDS	4950685	4950849	.	-	.	phase "."; gene_id "SelU.2.selenocysteine"; transcript_id "SelU.2.selenocysteine"; Reference "SelU.2.selenocysteine.brachypodius_melanocephalos.GCA_013398615_1_ASM1339861v1_genomic";
VZSR01003794.1	selenoprofiles_genewise	CDS	4950454	4950552	.	-	.	phase "."; gene_id "SelU.2.selenocysteine"; transcript_id "SelU.2.selenocysteine"; Reference "SelU.2.selenocysteine.brachypodius_melanocephalos.GCA_013398615_1_ASM1339861v1_genomic";
VZSR01003794.1	selenoprofiles_secposition	Selenocysteine	4953611	4953613	.	-	.	phase "."; gene_id "Sec1:SelU.2.selenocysteine"; transcript_id "Sec1:SelU.2.selenocysteine"; Reference "SelU.2.selenocysteine.brachypodius_melanocephalos.GCA_013398615_1_ASM1339861v1_genomic";
VZSR01002340.1	selenoprofiles_genewise	CDS	2347318	2347539	.	-	.	phase "."; gene_id "TR.5.selenocysteine"; transcript_id "TR.5.selenocysteine"; Reference "TR.5.selenocysteine.brachypodius_melanocephalos.GCA_013398615_1_ASM1339861v1_genomic";
VZSR01002340.1	selenoprofiles_genewise	CDS	2344061	2344133	.	-	.	phase "."; gene_id "TR.5.selenocysteine"; transcript_id "TR.5.selenocysteine"; Reference "TR.5.selenocysteine.brachypodius_melanocephalos.GCA_013398615_1_ASM1339861v1_genomic";
VZSR01002340.1	selenoprofiles_genewise	CDS	2343825	2343944	.	-	.	phase "."; gene_id "TR.5.selenocysteine"; transcript_id "TR.5.selenocysteine"; Reference "TR.5.selenocysteine.brachypodius_melanocephalos.GCA_013398615_1_ASM1339861v1_genomic";
VZSR01002340.1	selenoprofiles_genewise	CDS	2342881	2343023	.	-	.	phase "."; gene_id "TR.5.selenocysteine"; transcript_id "TR.5.selenocysteine"; Reference "TR.5.selenocysteine.brachypodius_melanocephalos.GCA_013398615_1_ASM1339861v1_genomic";
VZSR01002340.1	selenoprofiles_genewise	CDS	2342636	2342751	.	-	.	phase "."; gene_id "TR.5.selenocysteine"; transcript_id "TR.5.selenocysteine"; Reference "TR.5.selenocysteine.brachypodius_melanocephalos.GCA_013398615_1_ASM1339861v1_genomic";
VZSR01002340.1	selenoprofiles_genewise	CDS	2341019	2341244	.	-	.	phase "."; gene_id "TR.5.selenocysteine"; transcript_id "TR.5.selenocysteine"; Reference "TR.5.selenocysteine.brachypodius_melanocephalos.GCA_013398615_1_ASM1339861v1_genomic";
VZSR01002340.1	selenoprofiles_genewise	CDS	2338985	2339077	.	-	.	phase "."; gene_id "TR.5.selenocysteine"; transcript_id "TR.5.selenocysteine"; Reference "TR.5.selenocysteine.brachypodius_melanocephalos.GCA_013398615_1_ASM1339861v1_genomic";
VZSR01002340.1	selenoprofiles_genewise	CDS	2337204	2337280	.	-	.	phase "."; gene_id "TR.5.selenocysteine"; transcript_id "TR.5.selenocysteine"; Reference "TR.5.selenocysteine.brachypodius_melanocephalos.GCA_013398615_1_ASM1339861v1_genomic";
VZSR01002340.1	selenoprofiles_genewise	CDS	2335379	2335535	.	-	.	phase "."; gene_id "TR.5.selenocysteine"; transcript_id "TR.5.selenocysteine"; Reference "TR.5.selenocysteine.brachypodius_melanocephalos.GCA_013398615_1_ASM1339861v1_genomic";
VZSR01002340.1	selenoprofiles_genewise	CDS	2333152	2333259	.	-	.	phase "."; gene_id "TR.5.selenocysteine"; transcript_id "TR.5.selenocysteine"; Reference "TR.5.selenocysteine.brachypodius_melanocephalos.GCA_013398615_1_ASM1339861v1_genomic";
VZSR01002340.1	selenoprofiles_genewise	CDS	2331695	2331790	.	-	.	phase "."; gene_id "TR.5.selenocysteine"; transcript_id "TR.5.selenocysteine"; Reference "TR.5.selenocysteine.brachypodius_melanocephalos.GCA_013398615_1_ASM1339861v1_genomic";
VZSR01002340.1	selenoprofiles_genewise	CDS	2329390	2329524	.	-	.	phase "."; gene_id "TR.5.selenocysteine"; transcript_id "TR.5.selenocysteine"; Reference "TR.5.selenocysteine.brachypodius_melanocephalos.GCA_013398615_1_ASM1339861v1_genomic";
VZSR01002340.1	selenoprofiles_genewise	CDS	2326164	2326232	.	-	.	phase "."; gene_id "TR.5.selenocysteine"; transcript_id "TR.5.selenocysteine"; Reference "TR.5.selenocysteine.brachypodius_melanocephalos.GCA_013398615_1_ASM1339861v1_genomic";
VZSR01002340.1	selenoprofiles_secposition	Selenocysteine	2326170	2326172	.	-	.	phase "."; gene_id "Sec1:TR.5.selenocysteine"; transcript_id "Sec1:TR.5.selenocysteine"; Reference "TR.5.selenocysteine.brachypodius_melanocephalos.GCA_013398615_1_ASM1339861v1_genomic";
VZSR01001459.1	selenoprofiles_exonerate	CDS	1382133	1382258	.	+	.	phase "."; gene_id "TR.15.selenocysteine"; transcript_id "TR.15.selenocysteine"; Reference "TR.15.selenocysteine.brachypodius_melanocephalos.GCA_013398615_1_ASM1339861v1_genomic";
VZSR01001459.1	selenoprofiles_exonerate	CDS	1387317	1387377	.	+	.	phase "."; gene_id "TR.15.selenocysteine"; transcript_id "TR.15.selenocysteine"; Reference "TR.15.selenocysteine.brachypodius_melanocephalos.GCA_013398615_1_ASM1339861v1_genomic";
VZSR01001459.1	selenoprofiles_exonerate	CDS	1388959	1389068	.	+	.	phase "."; gene_id "TR.15.selenocysteine"; transcript_id "TR.15.selenocysteine"; Reference "TR.15.selenocysteine.brachypodius_melanocephalos.GCA_013398615_1_ASM1339861v1_genomic";
VZSR01001459.1	selenoprofiles_exonerate	CDS	1389249	1389362	.	+	.	phase "."; gene_id "TR.15.selenocysteine"; transcript_id "TR.15.selenocysteine"; Reference "TR.15.selenocysteine.brachypodius_melanocephalos.GCA_013398615_1_ASM1339861v1_genomic";
VZSR01001459.1	selenoprofiles_exonerate	CDS	1391198	1391270	.	+	.	phase "."; gene_id "TR.15.selenocysteine"; transcript_id "TR.15.selenocysteine"; Reference "TR.15.selenocysteine.brachypodius_melanocephalos.GCA_013398615_1_ASM1339861v1_genomic";
VZSR01001459.1	selenoprofiles_exonerate	CDS	1392139	1392258	.	+	.	phase "."; gene_id "TR.15.selenocysteine"; transcript_id "TR.15.selenocysteine"; Reference "TR.15.selenocysteine.brachypodius_melanocephalos.GCA_013398615_1_ASM1339861v1_genomic";
VZSR01001459.1	selenoprofiles_exonerate	CDS	1392633	1392775	.	+	.	phase "."; gene_id "TR.15.selenocysteine"; transcript_id "TR.15.selenocysteine"; Reference "TR.15.selenocysteine.brachypodius_melanocephalos.GCA_013398615_1_ASM1339861v1_genomic";
VZSR01001459.1	selenoprofiles_exonerate	CDS	1394190	1394305	.	+	.	phase "."; gene_id "TR.15.selenocysteine"; transcript_id "TR.15.selenocysteine"; Reference "TR.15.selenocysteine.brachypodius_melanocephalos.GCA_013398615_1_ASM1339861v1_genomic";
VZSR01001459.1	selenoprofiles_exonerate	CDS	1394410	1394635	.	+	.	phase "."; gene_id "TR.15.selenocysteine"; transcript_id "TR.15.selenocysteine"; Reference "TR.15.selenocysteine.brachypodius_melanocephalos.GCA_013398615_1_ASM1339861v1_genomic";
VZSR01001459.1	selenoprofiles_exonerate	CDS	1394861	1394953	.	+	.	phase "."; gene_id "TR.15.selenocysteine"; transcript_id "TR.15.selenocysteine"; Reference "TR.15.selenocysteine.brachypodius_melanocephalos.GCA_013398615_1_ASM1339861v1_genomic";
VZSR01001459.1	selenoprofiles_exonerate	CDS	1395398	1395474	.	+	.	phase "."; gene_id "TR.15.selenocysteine"; transcript_id "TR.15.selenocysteine"; Reference "TR.15.selenocysteine.brachypodius_melanocephalos.GCA_013398615_1_ASM1339861v1_genomic";
VZSR01001459.1	selenoprofiles_exonerate	CDS	1395979	1396135	.	+	.	phase "."; gene_id "TR.15.selenocysteine"; transcript_id "TR.15.selenocysteine"; Reference "TR.15.selenocysteine.brachypodius_melanocephalos.GCA_013398615_1_ASM1339861v1_genomic";
VZSR01001459.1	selenoprofiles_exonerate	CDS	1396311	1396418	.	+	.	phase "."; gene_id "TR.15.selenocysteine"; transcript_id "TR.15.selenocysteine"; Reference "TR.15.selenocysteine.brachypodius_melanocephalos.GCA_013398615_1_ASM1339861v1_genomic";
VZSR01001459.1	selenoprofiles_exonerate	CDS	1397318	1397413	.	+	.	phase "."; gene_id "TR.15.selenocysteine"; transcript_id "TR.15.selenocysteine"; Reference "TR.15.selenocysteine.brachypodius_melanocephalos.GCA_013398615_1_ASM1339861v1_genomic";
VZSR01001459.1	selenoprofiles_exonerate	CDS	1397625	1397759	.	+	.	phase "."; gene_id "TR.15.selenocysteine"; transcript_id "TR.15.selenocysteine"; Reference "TR.15.selenocysteine.brachypodius_melanocephalos.GCA_013398615_1_ASM1339861v1_genomic";
VZSR01001459.1	selenoprofiles_exonerate	CDS	1397891	1397959	.	+	.	phase "."; gene_id "TR.15.selenocysteine"; transcript_id "TR.15.selenocysteine"; Reference "TR.15.selenocysteine.brachypodius_melanocephalos.GCA_013398615_1_ASM1339861v1_genomic";
VZSR01001459.1	selenoprofiles_secposition	Selenocysteine	1397951	1397953	.	+	.	phase "."; gene_id "Sec1:TR.15.selenocysteine"; transcript_id "Sec1:TR.15.selenocysteine"; Reference "TR.15.selenocysteine.brachypodius_melanocephalos.GCA_013398615_1_ASM1339861v1_genomic";
VZSR01003800.1	selenoprofiles_genewise	CDS	1143798	1143870	.	-	.	phase "."; gene_id "TR.31.selenocysteine"; transcript_id "TR.31.selenocysteine"; Reference "TR.31.selenocysteine.brachypodius_melanocephalos.GCA_013398615_1_ASM1339861v1_genomic";
VZSR01003800.1	selenoprofiles_genewise	CDS	1142694	1142759	.	-	.	phase "."; gene_id "TR.31.selenocysteine"; transcript_id "TR.31.selenocysteine"; Reference "TR.31.selenocysteine.brachypodius_melanocephalos.GCA_013398615_1_ASM1339861v1_genomic";
VZSR01003800.1	selenoprofiles_genewise	CDS	1141941	1141997	.	-	.	phase "."; gene_id "TR.31.selenocysteine"; transcript_id "TR.31.selenocysteine"; Reference "TR.31.selenocysteine.brachypodius_melanocephalos.GCA_013398615_1_ASM1339861v1_genomic";
VZSR01003800.1	selenoprofiles_genewise	CDS	1141220	1141364	.	-	.	phase "."; gene_id "TR.31.selenocysteine"; transcript_id "TR.31.selenocysteine"; Reference "TR.31.selenocysteine.brachypodius_melanocephalos.GCA_013398615_1_ASM1339861v1_genomic";
VZSR01003800.1	selenoprofiles_genewise	CDS	1140828	1140902	.	-	.	phase "."; gene_id "TR.31.selenocysteine"; transcript_id "TR.31.selenocysteine"; Reference "TR.31.selenocysteine.brachypodius_melanocephalos.GCA_013398615_1_ASM1339861v1_genomic";
VZSR01003800.1	selenoprofiles_genewise	CDS	1139921	1139999	.	-	.	phase "."; gene_id "TR.31.selenocysteine"; transcript_id "TR.31.selenocysteine"; Reference "TR.31.selenocysteine.brachypodius_melanocephalos.GCA_013398615_1_ASM1339861v1_genomic";
VZSR01003800.1	selenoprofiles_genewise	CDS	1138883	1138945	.	-	.	phase "."; gene_id "TR.31.selenocysteine"; transcript_id "TR.31.selenocysteine"; Reference "TR.31.selenocysteine.brachypodius_melanocephalos.GCA_013398615_1_ASM1339861v1_genomic";
VZSR01003800.1	selenoprofiles_genewise	CDS	1138458	1138528	.	-	.	phase "."; gene_id "TR.31.selenocysteine"; transcript_id "TR.31.selenocysteine"; Reference "TR.31.selenocysteine.brachypodius_melanocephalos.GCA_013398615_1_ASM1339861v1_genomic";
VZSR01003800.1	selenoprofiles_genewise	CDS	1134989	1135008	.	-	.	phase "."; gene_id "TR.31.selenocysteine"; transcript_id "TR.31.selenocysteine"; Reference "TR.31.selenocysteine.brachypodius_melanocephalos.GCA_013398615_1_ASM1339861v1_genomic";
VZSR01003800.1	selenoprofiles_genewise	CDS	1134547	1134612	.	-	.	phase "."; gene_id "TR.31.selenocysteine"; transcript_id "TR.31.selenocysteine"; Reference "TR.31.selenocysteine.brachypodius_melanocephalos.GCA_013398615_1_ASM1339861v1_genomic";
VZSR01003800.1	selenoprofiles_genewise	CDS	1133160	1133378	.	-	.	phase "."; gene_id "TR.31.selenocysteine"; transcript_id "TR.31.selenocysteine"; Reference "TR.31.selenocysteine.brachypodius_melanocephalos.GCA_013398615_1_ASM1339861v1_genomic";
VZSR01003800.1	selenoprofiles_genewise	CDS	1126554	1126690	.	-	.	phase "."; gene_id "TR.31.selenocysteine"; transcript_id "TR.31.selenocysteine"; Reference "TR.31.selenocysteine.brachypodius_melanocephalos.GCA_013398615_1_ASM1339861v1_genomic";
VZSR01003800.1	selenoprofiles_genewise	CDS	1121136	1121231	.	-	.	phase "."; gene_id "TR.31.selenocysteine"; transcript_id "TR.31.selenocysteine"; Reference "TR.31.selenocysteine.brachypodius_melanocephalos.GCA_013398615_1_ASM1339861v1_genomic";
VZSR01003800.1	selenoprofiles_genewise	CDS	1120814	1120906	.	-	.	phase "."; gene_id "TR.31.selenocysteine"; transcript_id "TR.31.selenocysteine"; Reference "TR.31.selenocysteine.brachypodius_melanocephalos.GCA_013398615_1_ASM1339861v1_genomic";
```
