## Supplementary material for "Overcoming the widespread flaws in the annotation of vertebrate selenoprotein genes in public databases": All supplementary files: README.md

```
---

## Directory Overview

### NCBI

Contains selenoprotein prediction data sourced from the NCBI database. Inside this folder you will find:

- `NCBI.Selenoprotein.Sequences.fa`  
  FASTA file of selenoprotein sequences predicted by selenoprofiles (unaligned).

- `NCBI.SelenoproteinPredictions.Filteringstatus.tsv`  
  TSV file containing selenoprotein IDs and filtering status after lineage analysis by selenoprofiles.

- `NCBI.SelenoproteinPredictions.gtf`  
  GTF file describing genomic intervals of predicted selenoproteins.

---

### Ensembl

Contains selenoprotein prediction data sourced from the Ensembl database. Inside this folder you will find:

- `Ensembl.Selenoprotein.Sequences.fa`  
  FASTA file of selenoprotein sequences predicted by selenoprofiles (unaligned).

- `Ensembl.SelenoproteinPredictions.Filteringstatus.tsv`  
  TSV file containing selenoprotein IDs and filtering status after lineage analysis by selenoprofiles.

- `Ensembl.SelenoproteinPredictions.gtf`  
  GTF file describing genomic intervals of predicted selenoproteins.

---

## File Descriptions

### FASTA Files (`*.fa`)

These files contain the predicted selenoprotein sequences. Sequences are unaligned.  
**Header format:**  

profile_name.index.label.species_name.target_file_name.filterstatus.orthology

- `profile_name`: identifies the source profile for the prediction  
- `index`: an arbitrary numeric ID  
- `label`: identifies the class of predicted gene  
- `target_file_name`: target file into which selenoprofiles was run
- `filterstatus`: indicates if the sequence passed the lineage filtering ("FilteredOk") or not ("FilteredOut)
- `orthology`: indicates the subfamily classification of the sequence

---

### GTF Files (`*.gtf`)

These files contain genomic intervals where selenoprotein sequences were predicted.  
The `gene_id` column follows the notation:  

profile_name.index.label

where:  
- `profile_name`: identifies the source profile for the prediction  
- `index`: an arbitrary numeric ID  
- `label`: identifies the class of predicted gene  

The `Reference` column corresponds to the respective prediction ID in the TSV file.

---

### TSV Files (`*.tsv`)

Tab-separated files saving selenoprotein IDs along with their filtering status after lineage analysis by selenoprofiles and their orthology classification after using Orthology tool from 
selenoprofiles.

---

## Notes

- The datasets are organized separately for NCBI and Ensembl to maintain clarity on source origin.  
- The filtering status in TSV files helps in downstream analyses to select high-confidence selenoprotein predictions.  
- The `Reference` field in GTF files links genomic intervals back to prediction IDs in the TSV files, and also contain the assembly ID

---

*For questions or clarifications, please contact the repository maintainer.*
```
